## Supporting Information (Coordinates, reflections, ideal structure, validation reports) for "Revised (β-phenyl) stereochemistry of ultrapotent μ opioid BU72": PDB-REDO 5C1M validation report.xml

```
<?xml version="1.0" ?>
<wwPDB-validation-information xmlns:xsi="http://www.w3.org/2001/XMLSchema-instance" xsi:noNamespaceSchemaLocation="http://wwpdb.org/validation/schema/wwpdb_validation_v004.xsd">
	<Entry B_factor_type="FULL" CCP4version="7.0.044 (Gargrove)" DCC_R="0.20" DCC_Rfree="0.23" DCC_refinement_program="REFMAC" DataAnisotropy="0.527" DataCompleteness="99.82" EDS_R="0.20" EDS_resolution="2.10" EDS_resolution_low="43.47" Fo_Fc_correlation="0.948" IoverSigma="1.89(2.10A)" PDB-R="0.19" PDB-Rfree="0.22" PDB-resolution="2.10" PDB-resolution-low="43.50" RefmacVersion="5.8.0158" RestypesNotcheckedForBondAngleGeometry="OLC,P6G,PO4,4VO,YCM,CLR" TransNCS="The largest off-origin peak in the Patterson function is 5.82% of the height of the origin peak. No significant pseudotranslation is detected." TwinL="0.477" TwinL2="0.309" WilsonBaniso="[48.215,30.930,54.374,0.000,0.000,0.000]" WilsonBestimate="41.987" XMLcreationDate="Feb 29, 2020 -- 05:01 PM EST" absolute-percentile-DCC_Rfree="59.2" absolute-percentile-clashscore="44.4" absolute-percentile-percent-RSRZ-outliers="19.7" absolute-percentile-percent-rama-outliers="49.5" absolute-percentile-percent-rota-outliers="26.7" acentric_outliers="0" angles_rmsz="0.89" attemptedValidationSteps="molprobity,validation-pack,xtriage,eds,mogul,buster-report,percentiles,writexml" babinet_b="82.067" babinet_k="0.318" bonds_rmsz="0.88" bulk_solvent_b="58.008" bulk_solvent_k="0.344" centric_outliers="0" chemicalshiftsInputFilename="None" clashscore="7.05" coordinatesInputFilename="input_file_1" high-resol-relative-percentile-DCC_Rfree="2.1" high-resol-relative-percentile-clashscore="2.1" high-resol-relative-percentile-percent-RSRZ-outliers="2.1" high-resol-relative-percentile-percent-rama-outliers="2.1" high-resol-relative-percentile-percent-rota-outliers="2.1" ligands-for-buster-report="yes" low-resol-relative-percentile-DCC_Rfree="2.1" low-resol-relative-percentile-clashscore="2.1" low-resol-relative-percentile-percent-RSRZ-outliers="2.1" low-resol-relative-percentile-percent-rama-outliers="2.1" low-resol-relative-percentile-percent-rota-outliers="2.1" num-H-reduce="3503" num-free-reflections="1999" numMillerIndices="39970" numPDBids-absolute-percentile-DCC_Rfree="111664" numPDBids-absolute-percentile-clashscore="122126" numPDBids-absolute-percentile-percent-RSRZ-outliers="108989" numPDBids-absolute-percentile-percent-rama-outliers="120053" numPDBids-absolute-percentile-percent-rota-outliers="120020" numPDBids-relative-percentile-DCC_Rfree="4608" numPDBids-relative-percentile-clashscore="5109" numPDBids-relative-percentile-percent-RSRZ-outliers="4497" numPDBids-relative-percentile-percent-rama-outliers="5059" numPDBids-relative-percentile-percent-rota-outliers="5060" num_angles_rmsz="4597" num_bonds_rmsz="3379" pdbid="D_9100039804" percent-RSRZ-outliers="6.30" percent-free-reflections="5.00" percent-rama-outliers="0.25" percent-rota-outliers="4.96" percentilebins="all,2.1,xray" reflectionsInputFilename="D_9100039804_sf_P1.cif.V1" relative-percentile-DCC_Rfree="68.3" relative-percentile-clashscore="45.1" relative-percentile-percent-RSRZ-outliers="24.9" relative-percentile-percent-rama-outliers="50.5" relative-percentile-percent-rota-outliers="24.4" xtriage_input_columns="F_meas_au,F_meas_sigma_au"/>
	<ModelledSubgroup NatomsEDS="4" altcode=" " avgoccu="1.000" chain="A" ent="1" icode=" " model="1" num-H-reduce="2" owab="86.340" resname="GLY" resnum="52" rscc="0.928" rsr="0.394" rsrz="4.700" said="A" seq="1"/>
	<ModelledSubgroup NatomsEDS="6" altcode=" " avgoccu="1.000" chain="A" ent="1" icode=" " model="1" num-H-reduce="5" owab="93.910" phi="-78.0" psi="132.5" rama="Favored" resname="SER" resnum="53" rota="t" rscc="0.903" rsr="0.189" rsrz="1.144" said="A" seq="2"/>
	<ModelledSubgroup NatomsEDS="10" altcode=" " avgoccu="1.000" chain="A" ent="1" flippable-sidechain="1" icode=" " model="1" num-H-reduce="7" owab="57.550" phi="-122.0" psi="-88.3" rama="Allowed" resname="HIS" resnum="54" rota="t-80" rscc="0.922" rsr="0.092" rsrz="-0.538" said="A" seq="3">
		<clash atom="HE1" cid="2" clashmag="0.82" dist="1.68"/>
		<clash atom="HE1" cid="3" clashmag="0.81" dist="0.84"/>
		<clash atom="CE1" cid="0" clashmag="1.40" dist="1.40"/>
		<clash atom="CE1" cid="1" clashmag="1.07" dist="2.21"/>
	</ModelledSubgroup>
	<ModelledSubgroup NatomsEDS="6" altcode=" " avgoccu="1.000" chain="A" ent="1" icode=" " model="1" num-H-reduce="5" owab="76.330" phi="-66.7" psi="-41.2" rama="Favored" resname="SER" resnum="55" rota="p" rscc="0.900" rsr="0.113" rsrz="-0.156" said="A" seq="4"/>
	<ModelledSubgroup NatomsEDS="8" altcode=" " avgoccu="1.000" chain="A" ent="1" icode=" " model="1" num-H-reduce="11" owab="83.290" phi="-75.9" psi="116.4" rama="Favored" resname="LEU" resnum="56" rota="tp" rscc="0.899" rsr="0.227" rsrz="1.986" said="A" seq="5"/>
	<ModelledSubgroup NatomsEDS="10" altcode=" " avgoccu="1.000" chain="A" ent="1" icode=" " model="1" mogul_angles_rmsz="1.11" mogul_bonds_rmsz="0.87" mogul_rmsz_numangles="5" mogul_rmsz_numbonds="8" num-H-reduce="8" owab="106.270" resname="YCM" resnum="57" rscc="0.765" rsr="0.160" said="A" seq="6">
		<clash atom="HZ22" cid="16" clashmag="0.55" dist="2.05"/>
		<clash atom="HZ22" cid="25" clashmag="0.48" dist="1.60"/>
		<clash atom="NZ2" cid="22" clashmag="0.51" dist="2.59"/>
		<clash atom="HD2" cid="12" clashmag="0.56" dist="2.19"/>
		<clash atom="HD2" cid="30" clashmag="0.46" dist="1.77"/>
		<mog-torsion-outlier atoms="N,CA,CB,SG" local_density="0.00" mean="45.46" mindiff="20.94" numobs="45" obsval="-103.65" stdev="13.39"/>
		<mog-torsion-outlier atoms="C,CA,CB,SG" local_density="0.00" mean="55.44" mindiff="18.09" numobs="15" obsval="136.53" stdev="24.18"/>
		<mog-torsion-outlier atoms="CA,CB,SG,CD" local_density="0.00" mean="61.25" mindiff="16.07" numobs="96" obsval="38.13" stdev="34.79"/>
		<mog-torsion-outlier atoms="CE,CD,SG,CB" local_density="2.13" mean="33.05" mindiff="9.27" numobs="47" obsval="-103.13" stdev="15.16"/>
		<mog-torsion-outlier atoms="SG,CD,CE,OZ1" local_density="2.33" mean="118.72" mindiff="7.44" numobs="43" obsval="166.04" stdev="38.39"/>
		<mog-torsion-outlier atoms="SG,CD,CE,NZ2" local_density="2.50" mean="123.83" mindiff="7.84" numobs="40" obsval="-12.67" stdev="25.45"/>
		<mog-angle-outlier Zscore="-2.21" atoms="O,C,CA" mean="124.98" mindiff="0.83" numobs="81" obsval="119.06" stdev="2.68"/>
		<mog-bond-outlier Zscore="2.15" atoms="CA,C" mean="1.50" mindiff="0.00" numobs="21" obsval="1.53" stdev="0.01"/>
	</ModelledSubgroup>
	<ModelledSubgroup NatomsEDS="7" altcode=" " avgoccu="1.000" chain="A" ent="1" icode=" " model="1" num-H-reduce="7" owab="125.900" phi="-58.2" psi="107.5" rama="Allowed" resname="PRO" resnum="58" rota="Cg_endo" rscc="0.848" rsr="0.330" rsrz="3.709" said="A" seq="7"/>
	<ModelledSubgroup NatomsEDS="9" altcode=" " avgoccu="1.000" chain="A" ent="1" flippable-sidechain="1" icode=" " model="1" num-H-reduce="8" owab="137.900" phi="-87.6" psi="-72.5" rama="Allowed" resname="GLN" resnum="59" rota="OUTLIER" rscc="0.766" rsr="0.459" rsrz="4.687" said="A" seq="8"/>
	<ModelledSubgroup NatomsEDS="7" altcode=" " avgoccu="1.000" chain="A" cis_peptide="yes" ent="1" icode=" " model="1" num-H-reduce="7" owab="158.700" phi="-43.6" psi="146.9" rama="Allowed" resname="THR" resnum="60" rota="p" rscc="0.848" rsr="0.498" rsrz="6.996" said="A" seq="9">
		<clash atom="HG22" cid="21" clashmag="0.52" dist="2.25"/>
		<clash atom="HG22" cid="44" clashmag="0.42" dist="2.49"/>
		<clash atom="HB" cid="5" clashmag="0.71" dist="1.71"/>
		<clash atom="HB" cid="39" clashmag="0.44" dist="2.46"/>
	</ModelledSubgroup>
	<ModelledSubgroup NatomsEDS="4" altcode=" " avgoccu="1.000" chain="A" ent="1" icode=" " model="1" num-H-reduce="3" owab="140.920" phi="-70.2" psi="144.2" rama="Favored" resname="GLY" resnum="61" rscc="0.546" rsr="0.504" rsrz="6.555" said="A" seq="10">
		<clash atom="CA" cid="39" clashmag="0.44" dist="2.46"/>
		<clash atom="HA2" cid="5" clashmag="0.71" dist="1.71"/>
	</ModelledSubgroup>
	<ModelledSubgroup NatomsEDS="6" altcode=" " avgoccu="1.000" chain="A" ent="1" icode=" " model="1" num-H-reduce="5" owab="122.570" phi="-64.6" psi="141.3" rama="Favored" resname="SER" resnum="62" rota="p" rscc="0.842" rsr="0.355" rsrz="3.981" said="A" seq="11">
		<clash atom="CA" cid="44" clashmag="0.42" dist="2.49"/>
		<clash atom="N" cid="21" clashmag="0.52" dist="2.25"/>
	</ModelledSubgroup>
	<ModelledSubgroup NatomsEDS="7" altcode=" " avgoccu="1.000" chain="A" ent="1" icode=" " model="1" num-H-reduce="7" owab="101.390" phi="-67.7" psi="164.2" rama="Favored" resname="PRO" resnum="63" rota="Cg_endo" rscc="0.835" rsr="0.298" rsrz="3.149" said="A" seq="12"/>
	<ModelledSubgroup NatomsEDS="6" altcode=" " avgoccu="1.000" chain="A" ent="1" icode=" " model="1" num-H-reduce="5" owab="89.270" phi="-74.0" psi="150.9" rama="Favored" resname="SER" resnum="64" rota="p" rscc="0.907" rsr="0.211" rsrz="1.520" said="A" seq="13"/>
	<ModelledSubgroup NatomsEDS="8" altcode=" " avgoccu="1.000" chain="A" ent="1" icode=" " model="1" num-H-reduce="9" owab="93.440" phi="-41.6" psi="-65.3" rama="Allowed" resname="MET" resnum="65" rota="tpp" rscc="0.934" rsr="0.270" rsrz="2.706" said="A" seq="14"/>
	<ModelledSubgroup NatomsEDS="7" altcode=" " avgoccu="1.000" chain="A" ent="1" icode=" " model="1" num-H-reduce="9" owab="84.120" phi="-57.5" psi="-30.6" rama="Favored" resname="VAL" resnum="66" rota="t" rscc="0.926" rsr="0.175" rsrz="1.034" said="A" seq="15"/>
	<ModelledSubgroup NatomsEDS="7" altcode=" " avgoccu="1.000" chain="A" ent="1" icode=" " model="1" num-H-reduce="7" owab="74.900" phi="-77.5" psi="-39.8" rama="Favored" resname="THR" resnum="67" rota="p" rscc="0.856" rsr="0.172" rsrz="0.970" said="A" seq="16"/>
	<ModelledSubgroup NatomsEDS="5" altcode=" " avgoccu="1.000" chain="A" ent="1" icode=" " model="1" num-H-reduce="5" owab="68.910" phi="-64.8" psi="-39.3" rama="Favored" resname="ALA" resnum="68" rscc="0.938" rsr="0.068" rsrz="-0.894" said="A" seq="17"/>
	<ModelledSubgroup NatomsEDS="8" altcode=" " avgoccu="1.000" chain="A" ent="1" icode=" " model="1" num-H-reduce="11" owab="67.040" phi="-64.2" psi="-50.2" rama="Favored" resname="ILE" resnum="69" rota="mt" rscc="0.941" rsr="0.158" rsrz="0.613" said="A" seq="18"/>
	<ModelledSubgroup NatomsEDS="7" altcode=" " avgoccu="1.000" chain="A" ent="1" icode=" " model="1" num-H-reduce="7" owab="62.080" phi="-52.7" psi="-47.8" rama="Favored" resname="THR" resnum="70" rota="m" rscc="0.960" rsr="0.115" rsrz="-0.083" said="A" seq="19"/>
	<ModelledSubgroup NatomsEDS="8" altcode=" " avgoccu="1.000" chain="A" ent="1" icode=" " model="1" num-H-reduce="11" owab="54.160" phi="-70.7" psi="-46.4" rama="Favored" resname="ILE" resnum="71" rota="mt" rscc="0.976" rsr="0.077" rsrz="-1.047" said="A" seq="20"/>
	<ModelledSubgroup NatomsEDS="8" altcode=" " avgoccu="1.000" chain="A" ent="1" icode=" " model="1" num-H-reduce="9" owab="75.010" phi="-53.7" psi="-47.4" rama="Favored" resname="MET" resnum="72" rota="mmm" rscc="0.940" rsr="0.138" rsrz="0.284" said="A" seq="21">
		<clash atom="CG" cid="15" clashmag="0.55" dist="2.37"/>
		<clash atom="HG2" cid="18" clashmag="0.53" dist="1.91"/>
		<clash atom="SD" cid="45" clashmag="0.42" dist="2.59"/>
	</ModelledSubgroup>
	<ModelledSubgroup NatomsEDS="5" altcode=" " avgoccu="1.000" chain="A" ent="1" icode=" " model="1" num-H-reduce="5" owab="55.390" phi="-60.4" psi="-39.3" rama="Favored" resname="ALA" resnum="73" rscc="0.982" rsr="0.087" rsrz="-0.541" said="A" seq="22"/>
	<ModelledSubgroup NatomsEDS="8" altcode=" " avgoccu="1.000" chain="A" ent="1" icode=" " model="1" num-H-reduce="11" owab="57.370" phi="-58.5" psi="-56.1" rama="Favored" resname="LEU" resnum="74" rota="mt" rscc="0.974" rsr="0.087" rsrz="-0.837" said="A" seq="23"/>
	<ModelledSubgroup NatomsEDS="12" altcode=" " avgoccu="1.000" chain="A" ent="1" icode=" " model="1" num-H-reduce="9" owab="50.210" phi="-58.7" psi="-40.2" rama="Favored" resname="TYR" resnum="75" rota="m-85" rscc="0.977" rsr="0.099" rsrz="-0.395" said="A" seq="24"/>
	<ModelledSubgroup NatomsEDS="6" altcode=" " avgoccu="1.000" chain="A" ent="1" icode=" " model="1" num-H-reduce="5" owab="49.520" phi="-65.8" psi="-48.4" rama="Favored" resname="SER" resnum="76" rota="m" rscc="0.954" rsr="0.132" rsrz="0.169" said="A" seq="25"/>
	<ModelledSubgroup NatomsEDS="8" altcode=" " avgoccu="1.000" chain="A" ent="1" icode=" " model="1" num-H-reduce="11" owab="52.090" phi="-61.9" psi="-44.9" rama="Favored" resname="ILE" resnum="77" rota="mt" rscc="0.973" rsr="0.105" rsrz="-0.473" said="A" seq="26"/>
	<ModelledSubgroup NatomsEDS="7" altcode=" " avgoccu="1.000" chain="A" ent="1" icode=" " model="1" num-H-reduce="9" owab="40.900" phi="-66.7" psi="-37.0" rama="Favored" resname="VAL" resnum="78" rota="t" rscc="0.975" rsr="0.089" rsrz="-0.700" said="A" seq="27"/>
	<ModelledSubgroup NatomsEDS="6" altcode=" " avgoccu="1.000" chain="A" ent="1" icode=" " model="1" num-H-reduce="5" owab="46.060" phi="-66.5" psi="-49.7" rama="Favored" resname="CYS" resnum="79" rota="t" rscc="0.951" rsr="0.077" rsrz="-0.650" said="A" seq="28"/>
	<ModelledSubgroup NatomsEDS="7" altcode=" " avgoccu="1.000" chain="A" ent="1" icode=" " model="1" num-H-reduce="9" owab="48.140" phi="-63.0" psi="-53.0" rama="Favored" resname="VAL" resnum="80" rota="t" rscc="0.967" rsr="0.095" rsrz="-0.579" said="A" seq="29"/>
	<ModelledSubgroup NatomsEDS="7" altcode=" " avgoccu="1.000" chain="A" ent="1" icode=" " model="1" num-H-reduce="9" owab="47.290" phi="-58.7" psi="-43.0" rama="Favored" resname="VAL" resnum="81" rota="t" rscc="0.982" rsr="0.074" rsrz="-1.002" said="A" seq="30"/>
	<ModelledSubgroup NatomsEDS="4" altcode=" " avgoccu="1.000" chain="A" ent="1" icode=" " model="1" num-H-reduce="3" owab="42.000" phi="-61.8" psi="-46.5" rama="Favored" resname="GLY" resnum="82" rscc="0.989" rsr="0.071" rsrz="-0.747" said="A" seq="31"/>
	<ModelledSubgroup NatomsEDS="8" altcode=" " avgoccu="1.000" chain="A" ent="1" icode=" " model="1" num-H-reduce="11" owab="48.940" phi="-64.0" psi="-41.5" rama="Favored" resname="LEU" resnum="83" rota="mt" rscc="0.970" rsr="0.096" rsrz="-0.655" said="A" seq="32"/>
	<ModelledSubgroup NatomsEDS="11" altcode=" " avgoccu="1.000" chain="A" ent="1" icode=" " model="1" num-H-reduce="9" owab="60.830" phi="-69.5" psi="-53.5" rama="Favored" resname="PHE" resnum="84" rota="t80" rscc="0.963" rsr="0.122" rsrz="0.035" said="A" seq="33">
		<clash atom="HD1" cid="19" clashmag="0.53" dist="1.74"/>
	</ModelledSubgroup>
	<ModelledSubgroup NatomsEDS="4" altcode=" " avgoccu="1.000" chain="A" ent="1" icode=" " model="1" num-H-reduce="3" owab="44.330" phi="-58.7" psi="-41.9" rama="Favored" resname="GLY" resnum="85" rscc="0.950" rsr="0.069" rsrz="-0.781" said="A" seq="34"/>
	<ModelledSubgroup NatomsEDS="8" altcode=" " avgoccu="1.000" chain="A" ent="1" icode=" " model="1" num-H-reduce="6" owab="39.170" phi="-78.0" psi="-36.6" rama="Favored" resname="ASN" resnum="86" rota="m-80" rscc="0.979" rsr="0.083" rsrz="-0.730" said="A" seq="35"/>
	<ModelledSubgroup NatomsEDS="11" altcode=" " avgoccu="1.000" chain="A" ent="1" icode=" " model="1" num-H-reduce="9" owab="57.150" phi="-63.4" psi="-35.1" rama="Favored" resname="PHE" resnum="87" rota="m-85" rscc="0.961" rsr="0.142" rsrz="0.448" said="A" seq="36"/>
	<ModelledSubgroup NatomsEDS="8" altcode=" " avgoccu="1.000" chain="A" ent="1" icode=" " model="1" num-H-reduce="11" owab="45.120" phi="-64.6" psi="-47.7" rama="Favored" resname="LEU" resnum="88" rota="tp" rscc="0.969" rsr="0.096" rsrz="-0.655" said="A" seq="37"/>
	<ModelledSubgroup NatomsEDS="7" altcode=" " avgoccu="1.000" chain="A" ent="1" icode=" " model="1" num-H-reduce="9" owab="39.510" phi="-55.6" psi="-49.7" rama="Favored" resname="VAL" resnum="89" rota="t" rscc="0.929" rsr="0.110" rsrz="-0.276" said="A" seq="38">
		<clash atom="O" cid="48" clashmag="0.40" dist="2.22"/>
	</ModelledSubgroup>
	<ModelledSubgroup NatomsEDS="8" altcode=" " avgoccu="1.000" chain="A" ent="1" icode=" " model="1" num-H-reduce="9" owab="46.030" phi="-59.3" psi="-38.1" rama="Favored" resname="MET" resnum="90" rota="mtm" rscc="0.973" rsr="0.070" rsrz="-0.963" said="A" seq="39"/>
	<ModelledSubgroup NatomsEDS="12" altcode=" " avgoccu="1.000" chain="A" ent="1" icode=" " model="1" num-H-reduce="9" owab="51.810" phi="-68.7" psi="-48.7" rama="Favored" resname="TYR" resnum="91" rota="t80" rscc="0.956" rsr="0.104" rsrz="-0.290" said="A" seq="40"/>
	<ModelledSubgroup NatomsEDS="7" altcode=" " avgoccu="1.000" chain="A" ent="1" icode=" " model="1" num-H-reduce="9" owab="52.000" phi="-58.6" psi="-38.9" rama="Favored" resname="VAL" resnum="92" rota="t" rscc="0.966" rsr="0.097" rsrz="-0.538" said="A" seq="41"/>
	<ModelledSubgroup NatomsEDS="8" altcode=" " avgoccu="1.000" chain="A" ent="1" icode=" " model="1" num-H-reduce="11" owab="55.500" phi="-64.7" psi="-52.0" rama="Favored" resname="ILE" resnum="93" rota="mm" rscc="0.945" rsr="0.118" rsrz="-0.207" said="A" seq="42">
		<clash atom="HG12" cid="48" clashmag="0.40" dist="2.22"/>
	</ModelledSubgroup>
	<ModelledSubgroup NatomsEDS="7" altcode=" " avgoccu="1.000" chain="A" ent="1" icode=" " model="1" num-H-reduce="9" owab="61.990" phi="-68.2" psi="-39.0" rama="Favored" resname="VAL" resnum="94" rota="t" rscc="0.960" rsr="0.161" rsrz="0.752" said="A" seq="43"/>
	<ModelledSubgroup NatomsEDS="11" altcode=" " avgoccu="1.000" chain="A" ent="1" icode=" " model="1" num-H-reduce="13" owab="80.920" phi="-79.7" psi="-53.1" rama="Favored" resname="ARG" resnum="95" rota="tpt180" rscc="0.911" rsr="0.253" rsrz="1.560" said="A" seq="44"/>
	<ModelledSubgroup NatomsEDS="12" altcode=" " avgoccu="1.000" chain="A" ent="1" icode=" " model="1" num-H-reduce="9" owab="73.190" phi="-102.3" psi="-57.7" rama="Favored" resname="TYR" resnum="96" rota="m-85" rscc="0.795" rsr="0.307" rsrz="4.002" said="A" seq="45"/>
	<ModelledSubgroup NatomsEDS="7" altcode=" " avgoccu="1.000" chain="A" ent="1" icode=" " model="1" num-H-reduce="7" owab="65.240" phi="-78.9" psi="-34.3" rama="Favored" resname="THR" resnum="97" rota="p" rscc="0.903" rsr="0.179" rsrz="1.100" said="A" seq="46">
		<clash atom="O" cid="24" clashmag="0.50" dist="2.12"/>
	</ModelledSubgroup>
	<ModelledSubgroup NatomsEDS="9" altcode=" " avgoccu="1.000" chain="A" ent="1" icode=" " model="1" num-H-reduce="13" owab="79.300" phi="86.8" psi="-9.1" rama="Allowed" resname="LYS" resnum="98" rota="mmtm" rscc="0.889" rsr="0.277" rsrz="1.577" said="A" seq="47">
		<clash atom="HB2" cid="24" clashmag="0.50" dist="2.12"/>
	</ModelledSubgroup>
	<ModelledSubgroup NatomsEDS="8" altcode=" " avgoccu="1.000" chain="A" ent="1" icode=" " model="1" num-H-reduce="9" owab="61.820" phi="70.9" psi="30.5" rama="Favored" resname="MET" resnum="99" rota="mtm" rscc="0.958" rsr="0.080" rsrz="-0.780" said="A" seq="48"/>
	<ModelledSubgroup NatomsEDS="9" altcode=" " avgoccu="1.000" chain="A" ent="1" icode=" " model="1" num-H-reduce="13" owab="64.430" phi="-87.3" psi="-15.3" rama="Favored" resname="LYS" resnum="100" rota="mttm" rscc="0.974" rsr="0.190" rsrz="0.385" said="A" seq="49"/>
	<ModelledSubgroup NatomsEDS="7" altcode=" " avgoccu="1.000" chain="A" ent="1" icode=" " model="1" num-H-reduce="7" owab="45.810" phi="-112.8" psi="155.2" rama="Favored" resname="THR" resnum="101" rota="p" rscc="0.963" rsr="0.089" rsrz="-0.564" said="A" seq="50"/>
	<ModelledSubgroup NatomsEDS="5" altcode=" " avgoccu="1.000" chain="A" ent="1" icode=" " model="1" num-H-reduce="5" owab="36.990" phi="-56.9" psi="-45.7" rama="Favored" resname="ALA" resnum="102" rscc="0.964" rsr="0.098" rsrz="-0.336" said="A" seq="51"/>
	<ModelledSubgroup NatomsEDS="7" altcode=" " avgoccu="1.000" chain="A" ent="1" icode=" " model="1" num-H-reduce="7" owab="39.690" phi="-61.5" psi="-41.9" rama="Favored" resname="THR" resnum="103" rota="m" rscc="0.982" rsr="0.099" rsrz="-0.379" said="A" seq="52"/>
	<ModelledSubgroup NatomsEDS="8" altcode=" " avgoccu="1.000" chain="A" ent="1" icode=" " model="1" num-H-reduce="6" owab="40.130" phi="-66.7" psi="-30.6" rama="Favored" resname="ASN" resnum="104" rota="m-20" rscc="0.978" rsr="0.060" rsrz="-1.095" said="A" seq="53"/>
	<ModelledSubgroup NatomsEDS="8" altcode=" " avgoccu="1.000" chain="A" ent="1" icode=" " model="1" num-H-reduce="11" owab="37.670" phi="-67.1" psi="-42.6" rama="Favored" resname="ILE" resnum="105" rota="mt" rscc="0.977" rsr="0.113" rsrz="-0.309" said="A" seq="54"/>
	<ModelledSubgroup NatomsEDS="12" altcode=" " avgoccu="1.000" chain="A" ent="1" icode=" " model="1" num-H-reduce="9" owab="34.750" phi="-64.0" psi="-45.8" rama="Favored" resname="TYR" resnum="106" rota="m-85" rscc="0.970" rsr="0.103" rsrz="-0.311" said="A" seq="55"/>
	<ModelledSubgroup NatomsEDS="8" altcode=" " avgoccu="1.000" chain="A" ent="1" icode=" " model="1" num-H-reduce="11" owab="38.850" phi="-55.7" psi="-49.0" rama="Favored" resname="ILE" resnum="107" rota="mt" rscc="0.978" rsr="0.078" rsrz="-1.027" said="A" seq="56"/>
	<ModelledSubgroup NatomsEDS="11" altcode=" " avgoccu="1.000" chain="A" ent="1" icode=" " model="1" num-H-reduce="9" owab="41.100" phi="-58.7" psi="-47.5" rama="Favored" resname="PHE" resnum="108" rota="t80" rscc="0.970" rsr="0.091" rsrz="-0.605" said="A" seq="57"/>
	<ModelledSubgroup NatomsEDS="8" altcode=" " avgoccu="1.000" chain="A" ent="1" icode=" " model="1" num-H-reduce="6" owab="37.730" phi="-61.5" psi="-40.0" rama="Favored" resname="ASN" resnum="109" rota="t-20" rscc="0.975" rsr="0.080" rsrz="-0.778" said="A" seq="58"/>
	<ModelledSubgroup NatomsEDS="8" altcode=" " avgoccu="1.000" chain="A" ent="1" icode=" " model="1" num-H-reduce="11" owab="35.520" phi="-66.1" psi="-47.0" rama="Favored" resname="LEU" resnum="110" rota="tp" rscc="0.926" rsr="0.112" rsrz="-0.333" said="A" seq="59"/>
	<ModelledSubgroup NatomsEDS="5" altcode=" " avgoccu="1.000" chain="A" ent="1" icode=" " model="1" num-H-reduce="5" owab="36.240" phi="-61.5" psi="-42.4" rama="Favored" resname="ALA" resnum="111" rscc="0.977" rsr="0.107" rsrz="-0.169" said="A" seq="60"/>
	<ModelledSubgroup NatomsEDS="8" altcode=" " avgoccu="1.000" chain="A" ent="1" icode=" " model="1" num-H-reduce="11" owab="39.660" phi="-63.3" psi="-46.1" rama="Favored" resname="LEU" resnum="112" rota="tp" rscc="0.977" rsr="0.104" rsrz="-0.494" said="A" seq="61"/>
	<ModelledSubgroup NatomsEDS="5" altcode=" " avgoccu="1.000" chain="A" ent="1" icode=" " model="1" num-H-reduce="5" owab="34.770" phi="-60.8" psi="-45.2" rama="Favored" resname="ALA" resnum="113" rscc="0.949" rsr="0.076" rsrz="-0.745" said="A" seq="62"/>
	<ModelledSubgroup NatomsEDS="8" altcode=" " avgoccu="1.000" chain="A" ent="1" icode=" " model="1" num-H-reduce="4" owab="43.910" phi="-63.3" psi="-35.1" rama="Favored" resname="ASP" resnum="114" rota="m-20" rscc="0.962" rsr="0.102" rsrz="-0.464" said="A" seq="63"/>
	<ModelledSubgroup NatomsEDS="5" altcode=" " avgoccu="1.000" chain="A" ent="1" icode=" " model="1" num-H-reduce="5" owab="42.060" phi="-70.3" psi="-39.7" rama="Favored" resname="ALA" resnum="115" rscc="0.923" rsr="0.095" rsrz="-0.392" said="A" seq="64"/>
	<ModelledSubgroup NatomsEDS="8" altcode=" " avgoccu="1.000" chain="A" ent="1" icode=" " model="1" num-H-reduce="11" owab="41.850" phi="-67.2" psi="-42.7" rama="Favored" resname="LEU" resnum="116" rota="mt" rscc="0.964" rsr="0.109" rsrz="-0.393" said="A" seq="65"/>
	<ModelledSubgroup NatomsEDS="5" altcode=" " avgoccu="1.000" chain="A" ent="1" icode=" " model="1" num-H-reduce="5" owab="38.170" phi="-51.7" psi="-52.5" rama="Favored" resname="ALA" resnum="117" rscc="0.969" rsr="0.069" rsrz="-0.875" said="A" seq="66"/>
	<ModelledSubgroup NatomsEDS="7" altcode=" " avgoccu="1.000" chain="A" ent="1" icode=" " model="1" num-H-reduce="7" owab="43.810" phi="-69.5" psi="-24.2" rama="Favored" resname="THR" resnum="118" rota="p" rscc="0.980" rsr="0.085" rsrz="-0.638" said="A" seq="67"/>
	<ModelledSubgroup NatomsEDS="6" altcode=" " avgoccu="1.000" chain="A" ent="1" icode=" " model="1" num-H-reduce="5" owab="43.220" phi="-65.7" psi="-15.6" rama="Favored" resname="SER" resnum="119" rota="p" rscc="0.983" rsr="0.073" rsrz="-0.839" said="A" seq="68"/>
	<ModelledSubgroup NatomsEDS="7" altcode=" " avgoccu="1.000" chain="A" ent="1" icode=" " model="1" num-H-reduce="7" owab="42.760" phi="-79.9" psi="-20.3" rama="Favored" resname="THR" resnum="120" rota="p" rscc="0.966" rsr="0.072" rsrz="-0.878" said="A" seq="69"/>
	<ModelledSubgroup NatomsEDS="8" altcode=" " avgoccu="1.000" chain="A" ent="1" icode=" " model="1" num-H-reduce="11" owab="45.010" phi="-58.9" psi="-40.0" rama="Favored" resname="LEU" resnum="121" rota="mt" rscc="0.964" rsr="0.094" rsrz="-0.696" said="A" seq="70"/>
	<ModelledSubgroup NatomsEDS="7" altcode=" " avgoccu="1.000" chain="A" ent="1" icode=" " model="1" num-H-reduce="7" owab="46.420" phi="-61.4" psi="-31.9" rama="Favored" resname="PRO" resnum="122" rota="Cg_exo" rscc="0.921" rsr="0.069" rsrz="-0.862" said="A" seq="71"/>
	<ModelledSubgroup NatomsEDS="11" altcode=" " avgoccu="1.000" chain="A" ent="1" icode=" " model="1" num-H-reduce="9" owab="50.340" phi="-67.5" psi="-40.4" rama="Favored" resname="PHE" resnum="123" rota="m-85" rscc="0.970" rsr="0.089" rsrz="-0.647" said="A" seq="72"/>
	<ModelledSubgroup NatomsEDS="9" altcode=" " avgoccu="1.000" chain="A" ent="1" flippable-sidechain="1" icode=" " model="1" num-H-reduce="8" owab="42.330" phi="-70.2" psi="-36.9" rama="Favored" resname="GLN" resnum="124" rota="mt-30" rscc="0.986" rsr="0.085" rsrz="-0.862" said="A" seq="73"/>
	<ModelledSubgroup NatomsEDS="6" altcode=" " avgoccu="1.000" chain="A" ent="1" icode=" " model="1" num-H-reduce="5" owab="51.700" phi="-61.9" psi="-46.9" rama="Favored" resname="SER" resnum="125" rota="OUTLIER" rscc="0.954" rsr="0.100" rsrz="-0.378" said="A" seq="74"/>
	<ModelledSubgroup NatomsEDS="7" altcode=" " avgoccu="1.000" chain="A" ent="1" icode=" " model="1" num-H-reduce="9" owab="52.140" phi="-61.2" psi="-47.2" rama="Favored" resname="VAL" resnum="126" rota="t" rscc="0.966" rsr="0.066" rsrz="-1.163" said="A" seq="75"/>
	<ModelledSubgroup NatomsEDS="8" altcode=" " avgoccu="1.000" chain="A" ent="1" flippable-sidechain="1" icode=" " model="1" num-H-reduce="6" owab="53.050" phi="-54.8" psi="-43.8" rama="Favored" resname="ASN" resnum="127" rota="t-20" rscc="0.968" rsr="0.079" rsrz="-0.794" said="A" seq="76"/>
	<ModelledSubgroup NatomsEDS="12" altcode=" " avgoccu="1.000" chain="A" ent="1" icode=" " model="1" num-H-reduce="9" owab="62.530" phi="-64.7" psi="-51.6" rama="Favored" resname="TYR" resnum="128" rota="t80" rscc="0.944" rsr="0.100" rsrz="-0.374" said="A" seq="77"/>
	<ModelledSubgroup NatomsEDS="8" altcode=" " avgoccu="1.000" chain="A" ent="1" icode=" " model="1" num-H-reduce="11" owab="76.300" phi="-63.7" psi="-33.4" rama="Favored" resname="LEU" resnum="129" rota="mt" rscc="0.940" rsr="0.078" rsrz="-1.018" said="A" seq="78">
		<clash atom="HD21" cid="15" clashmag="0.55" dist="2.37"/>
		<clash atom="HD21" cid="18" clashmag="0.53" dist="1.91"/>
		<clash atom="HD11" cid="45" clashmag="0.42" dist="2.59"/>
	</ModelledSubgroup>
	<ModelledSubgroup NatomsEDS="8" altcode=" " avgoccu="1.000" chain="A" ent="1" icode=" " model="1" num-H-reduce="9" owab="69.090" phi="-93.2" psi="-13.4" rama="Favored" resname="MET" resnum="130" rota="mmt" rscc="0.929" rsr="0.100" rsrz="-0.413" said="A" seq="79"/>
	<ModelledSubgroup NatomsEDS="4" altcode=" " avgoccu="1.000" chain="A" ent="1" icode=" " model="1" num-H-reduce="3" owab="63.070" phi="66.2" psi="23.9" rama="Favored" resname="GLY" resnum="131" rscc="0.962" rsr="0.109" rsrz="-0.106" said="A" seq="80"/>
	<ModelledSubgroup NatomsEDS="7" altcode=" " avgoccu="1.000" chain="A" ent="1" icode=" " model="1" num-H-reduce="7" owab="67.760" phi="-166.4" psi="156.6" rama="Favored" resname="THR" resnum="132" rota="m" rscc="0.916" rsr="0.132" rsrz="0.231" said="A" seq="81">
		<clash atom="HG23" cid="11" clashmag="0.57" dist="1.86"/>
		<clash atom="OG1" cid="27" clashmag="0.47" dist="2.13"/>
	</ModelledSubgroup>
	<ModelledSubgroup NatomsEDS="14" altcode=" " avgoccu="1.000" chain="A" ent="1" icode=" " model="1" num-H-reduce="10" owab="49.740" phi="-89.3" psi="110.2" rama="Favored" resname="TRP" resnum="133" rota="t-105" rscc="0.962" rsr="0.099" rsrz="-0.348" said="A" seq="82"/>
	<ModelledSubgroup NatomsEDS="7" altcode=" " avgoccu="1.000" chain="A" ent="1" icode=" " model="1" num-H-reduce="7" owab="57.430" phi="-95.2" psi="0.4" rama="Favored" resname="PRO" resnum="134" rota="Cg_endo" rscc="0.964" rsr="0.085" rsrz="-0.581" said="A" seq="83"/>
	<ModelledSubgroup NatomsEDS="11" altcode=" " avgoccu="1.000" chain="A" ent="1" icode=" " model="1" num-H-reduce="9" owab="54.570" phi="-94.6" psi="-0.8" rama="Favored" resname="PHE" resnum="135" rota="m-85" rscc="0.981" rsr="0.077" rsrz="-0.895" said="A" seq="84"/>
	<ModelledSubgroup NatomsEDS="4" altcode=" " avgoccu="1.000" chain="A" ent="1" icode=" " model="1" num-H-reduce="3" owab="54.630" phi="80.6" psi="179.9" rama="Favored" resname="GLY" resnum="136" rscc="0.982" rsr="0.085" rsrz="-0.511" said="A" seq="85"/>
	<ModelledSubgroup NatomsEDS="8" altcode=" " avgoccu="1.000" chain="A" ent="1" flippable-sidechain="1" icode=" " model="1" num-H-reduce="6" owab="57.110" phi="-77.2" psi="-38.1" rama="Favored" resname="ASN" resnum="137" rota="t-20" rscc="0.959" rsr="0.092" rsrz="-0.587" said="A" seq="86">
		<clash atom="ND2" cid="28" clashmag="0.47" dist="2.30"/>
		<clash atom="HD21" cid="40" clashmag="0.44" dist="1.83"/>
	</ModelledSubgroup>
	<ModelledSubgroup NatomsEDS="8" altcode=" " avgoccu="1.000" chain="A" ent="1" icode=" " model="1" num-H-reduce="11" owab="58.280" phi="-66.8" psi="-45.2" rama="Favored" resname="ILE" resnum="138" rota="mt" rscc="0.981" rsr="0.112" rsrz="-0.330" said="A" seq="87"/>
	<ModelledSubgroup NatomsEDS="8" altcode=" " avgoccu="1.000" chain="A" ent="1" icode=" " model="1" num-H-reduce="11" owab="54.530" phi="-69.4" psi="-28.5" rama="Favored" resname="LEU" resnum="139" rota="mt" rscc="0.922" rsr="0.097" rsrz="-0.635" said="A" seq="88"/>
	<ModelledSubgroup NatomsEDS="6" altcode=" " avgoccu="1.000" chain="A" ent="1" icode=" " model="1" num-H-reduce="4" owab="48.490" phi="-60.7" psi="-53.2" rama="Favored" resname="CYS" resnum="140" rota="t" rscc="0.959" rsr="0.071" rsrz="-0.787" said="A" seq="89"/>
	<ModelledSubgroup NatomsEDS="9" altcode=" " avgoccu="1.000" chain="A" ent="1" icode=" " model="1" num-H-reduce="13" owab="46.330" phi="-54.4" psi="-43.0" rama="Favored" resname="LYS" resnum="141" rota="mttm" rscc="0.983" rsr="0.087" rsrz="-1.026" said="A" seq="90"/>
	<ModelledSubgroup NatomsEDS="8" altcode=" " avgoccu="1.000" chain="A" ent="1" icode=" " model="1" num-H-reduce="11" owab="45.470" phi="-72.7" psi="-46.3" rama="Favored" resname="ILE" resnum="142" rota="mt" rscc="0.979" rsr="0.086" rsrz="-0.863" said="A" seq="91"/>
	<ModelledSubgroup NatomsEDS="7" altcode=" " avgoccu="1.000" chain="A" ent="1" icode=" " model="1" num-H-reduce="9" owab="41.460" phi="-70.8" psi="-41.5" rama="Favored" resname="VAL" resnum="143" rota="t" rscc="0.987" rsr="0.086" rsrz="-0.760" said="A" seq="92"/>
	<ModelledSubgroup NatomsEDS="8" altcode=" " avgoccu="1.000" chain="A" ent="1" icode=" " model="1" num-H-reduce="11" owab="43.490" phi="-58.5" psi="-47.0" rama="Favored" resname="ILE" resnum="144" rota="mt" rscc="0.963" rsr="0.102" rsrz="-0.535" said="A" seq="93">
		<clash atom="CD1" cid="41" clashmag="0.44" dist="3.06"/>
		<clash atom="HD12" cid="10" clashmag="0.57" dist="2.44"/>
	</ModelledSubgroup>
	<ModelledSubgroup NatomsEDS="6" altcode=" " avgoccu="1.000" chain="A" ent="1" icode=" " model="1" num-H-reduce="5" owab="38.150" phi="-61.2" psi="-49.4" rama="Favored" resname="SER" resnum="145" rota="t" rscc="0.979" rsr="0.104" rsrz="-0.309" said="A" seq="94"/>
	<ModelledSubgroup NatomsEDS="8" altcode=" " avgoccu="1.000" chain="A" ent="1" icode=" " model="1" num-H-reduce="11" owab="37.720" phi="-59.3" psi="-41.8" rama="Favored" resname="ILE" resnum="146" rota="mt" rscc="0.968" rsr="0.110" rsrz="-0.371" said="A" seq="95"/>
	<ModelledSubgroup NatomsEDS="8" altcode=" " avgoccu="1.000" chain="A" ent="1" icode=" " model="1" num-H-reduce="4" owab="35.850" phi="-63.0" psi="-48.2" rama="Favored" resname="ASP" resnum="147" rota="t70" rscc="0.975" rsr="0.084" rsrz="-0.738" said="A" seq="96"/>
	<ModelledSubgroup NatomsEDS="12" altcode=" " avgoccu="1.000" chain="A" ent="1" icode=" " model="1" num-H-reduce="9" owab="35.350" phi="-64.9" psi="-46.8" rama="Favored" resname="TYR" resnum="148" rota="m-85" rscc="0.972" rsr="0.094" rsrz="-0.501" said="A" seq="97"/>
	<ModelledSubgroup NatomsEDS="12" altcode=" " avgoccu="1.000" chain="A" ent="1" icode=" " model="1" num-H-reduce="9" owab="39.320" phi="-52.4" psi="-44.4" rama="Favored" resname="TYR" resnum="149" rota="OUTLIER" rscc="0.957" rsr="0.092" rsrz="-0.543" said="A" seq="98"/>
	<ModelledSubgroup NatomsEDS="8" altcode=" " avgoccu="1.000" chain="A" ent="1" icode=" " model="1" num-H-reduce="6" owab="36.250" phi="-88.9" psi="-23.8" rama="Favored" resname="ASN" resnum="150" rota="m-80" rscc="0.970" rsr="0.090" rsrz="-0.619" said="A" seq="99"/>
	<ModelledSubgroup NatomsEDS="8" altcode=" " avgoccu="1.000" chain="A" ent="1" icode=" " model="1" num-H-reduce="9" owab="36.390" phi="-56.2" psi="-48.1" rama="Favored" resname="MET" resnum="151" rota="ttp" rscc="0.984" rsr="0.120" rsrz="-0.046" said="A" seq="100"/>
	<ModelledSubgroup NatomsEDS="11" altcode=" " avgoccu="1.000" chain="A" ent="1" icode=" " model="1" num-H-reduce="9" owab="38.130" phi="-73.5" psi="-39.7" rama="Favored" resname="PHE" resnum="152" rota="m-85" rscc="0.961" rsr="0.130" rsrz="0.200" said="A" seq="101"/>
	<ModelledSubgroup NatomsEDS="7" altcode=" " avgoccu="1.000" chain="A" ent="1" icode=" " model="1" num-H-reduce="7" owab="35.840" phi="-59.8" psi="-45.3" rama="Favored" resname="THR" resnum="153" rota="m" rscc="0.959" rsr="0.126" rsrz="0.120" said="A" seq="102"/>
	<ModelledSubgroup NatomsEDS="6" altcode=" " avgoccu="1.000" chain="A" ent="1" icode=" " model="1" num-H-reduce="5" owab="35.190" phi="-60.4" psi="-55.9" rama="Favored" resname="SER" resnum="154" rota="t" rscc="0.965" rsr="0.106" rsrz="-0.275" said="A" seq="103"/>
	<ModelledSubgroup NatomsEDS="8" altcode=" " avgoccu="1.000" chain="A" ent="1" icode=" " model="1" num-H-reduce="11" owab="33.980" phi="-62.6" psi="-44.5" rama="Favored" resname="ILE" resnum="155" rota="mt" rscc="0.974" rsr="0.139" rsrz="0.223" said="A" seq="104"/>
	<ModelledSubgroup NatomsEDS="11" altcode=" " avgoccu="1.000" chain="A" ent="1" icode=" " model="1" num-H-reduce="9" owab="34.800" phi="-64.8" psi="-33.9" rama="Favored" resname="PHE" resnum="156" rota="m-30" rscc="0.974" rsr="0.092" rsrz="-0.585" said="A" seq="105"/>
	<ModelledSubgroup NatomsEDS="7" altcode=" " avgoccu="1.000" chain="A" ent="1" icode=" " model="1" num-H-reduce="7" owab="32.340" phi="-71.9" psi="-37.9" rama="Favored" resname="THR" resnum="157" rota="m" rscc="0.971" rsr="0.125" rsrz="0.102" said="A" seq="106"/>
	<ModelledSubgroup NatomsEDS="8" altcode=" " avgoccu="1.000" chain="A" ent="1" icode=" " model="1" num-H-reduce="11" owab="39.060" phi="-71.3" psi="-30.6" rama="Favored" resname="LEU" resnum="158" rota="pp" rscc="0.963" rsr="0.124" rsrz="-0.091" said="A" seq="107"/>
	<ModelledSubgroup NatomsEDS="6" altcode=" " avgoccu="1.000" chain="A" ent="1" icode=" " model="1" num-H-reduce="5" owab="36.510" phi="-60.3" psi="-50.2" rama="Favored" resname="CYS" resnum="159" rota="m" rscc="0.972" rsr="0.128" rsrz="0.517" said="A" seq="108"/>
	<ModelledSubgroup NatomsEDS="7" altcode=" " avgoccu="1.000" chain="A" ent="1" icode=" " model="1" num-H-reduce="7" owab="35.370" phi="-48.0" psi="-45.4" rama="Favored" resname="THR" resnum="160" rota="m" rscc="0.982" rsr="0.127" rsrz="0.139" said="A" seq="109"/>
	<ModelledSubgroup NatomsEDS="8" altcode=" " avgoccu="1.000" chain="A" ent="1" icode=" " model="1" num-H-reduce="9" owab="42.250" phi="-63.8" psi="-33.9" rama="Favored" resname="MET" resnum="161" rota="mtt" rscc="0.982" rsr="0.126" rsrz="0.064" said="A" seq="110"/>
	<ModelledSubgroup NatomsEDS="6" altcode=" " avgoccu="1.000" chain="A" ent="1" icode=" " model="1" num-H-reduce="5" owab="37.000" phi="-65.9" psi="-48.0" rama="Favored" resname="SER" resnum="162" rota="t" rscc="0.984" rsr="0.126" rsrz="0.067" said="A" seq="111"/>
	<ModelledSubgroup NatomsEDS="7" altcode=" " avgoccu="1.000" chain="A" ent="1" icode=" " model="1" num-H-reduce="9" owab="35.230" phi="-62.3" psi="-42.7" rama="Favored" resname="VAL" resnum="163" rota="t" rscc="0.950" rsr="0.129" rsrz="0.107" said="A" seq="112"/>
	<ModelledSubgroup NatomsEDS="8" altcode=" " avgoccu="1.000" chain="A" ent="1" icode=" " model="1" num-H-reduce="4" owab="37.130" phi="-54.3" psi="-45.4" rama="Favored" resname="ASP" resnum="164" rota="t70" rscc="0.951" rsr="0.120" rsrz="-0.190" said="A" seq="113">
		<clash atom="OD1" cid="46" clashmag="0.41" dist="2.22"/>
	</ModelledSubgroup>
	<ModelledSubgroup NatomsEDS="11" altcode=" " avgoccu="1.000" chain="A" ent="1" icode=" " model="1" num-H-reduce="13" owab="40.070" phi="-69.9" psi="-40.1" rama="Favored" resname="ARG" resnum="165" rota="mtt180" rscc="0.953" rsr="0.112" rsrz="-0.523" said="A" seq="114"/>
	<ModelledSubgroup NatomsEDS="12" altcode=" " avgoccu="1.000" chain="A" ent="1" icode=" " model="1" num-H-reduce="9" owab="35.140" phi="-58.2" psi="-47.5" rama="Favored" resname="TYR" resnum="166" rota="t80" rscc="0.967" rsr="0.110" rsrz="-0.163" said="A" seq="115"/>
	<ModelledSubgroup NatomsEDS="8" altcode=" " avgoccu="1.000" chain="A" ent="1" icode=" " model="1" num-H-reduce="11" owab="34.530" phi="-56.9" psi="-46.8" rama="Favored" resname="ILE" resnum="167" rota="mt" rscc="0.979" rsr="0.098" rsrz="-0.617" said="A" seq="116"/>
	<ModelledSubgroup NatomsEDS="5" altcode=" " avgoccu="1.000" chain="A" ent="1" icode=" " model="1" num-H-reduce="5" owab="34.200" phi="-54.4" psi="-42.5" rama="Favored" resname="ALA" resnum="168" rscc="0.979" rsr="0.101" rsrz="-0.281" said="A" seq="117"/>
	<ModelledSubgroup NatomsEDS="7" altcode=" " avgoccu="1.000" chain="A" ent="1" icode=" " model="1" num-H-reduce="9" owab="36.100" phi="-89.5" psi="-42.8" rama="Favored" resname="VAL" resnum="169" rota="t" rscc="0.977" rsr="0.103" rsrz="-0.417" said="A" seq="118"/>
	<ModelledSubgroup NatomsEDS="6" altcode=" " avgoccu="1.000" chain="A" ent="1" icode=" " model="1" num-H-reduce="5" owab="37.720" phi="-91.0" psi="-21.4" rama="Favored" resname="CYS" resnum="170" rota="m" rscc="0.981" rsr="0.101" rsrz="-0.101" said="A" seq="119"/>
	<ModelledSubgroup NatomsEDS="10" altcode=" " avgoccu="1.000" chain="A" ent="1" flippable-sidechain="1" icode=" " model="1" num-H-reduce="7" owab="40.300" phi="-135.8" psi="61.2" rama="Favored" resname="HIS" resnum="171" rota="m80" rscc="0.974" rsr="0.079" rsrz="-0.755" said="A" seq="120"/>
	<ModelledSubgroup NatomsEDS="7" altcode=" " avgoccu="1.000" chain="A" ent="1" icode=" " model="1" num-H-reduce="7" owab="38.300" phi="-63.6" psi="-30.4" rama="Favored" resname="PRO" resnum="172" rota="Cg_endo" rscc="0.951" rsr="0.078" rsrz="-0.704" said="A" seq="121"/>
	<ModelledSubgroup NatomsEDS="7" altcode=" " avgoccu="1.000" chain="A" ent="1" icode=" " model="1" num-H-reduce="9" owab="43.110" phi="-66.0" psi="-48.9" rama="Favored" resname="VAL" resnum="173" rota="t" rscc="0.971" rsr="0.088" rsrz="-0.720" said="A" seq="122"/>
	<ModelledSubgroup NatomsEDS="9" altcode=" " avgoccu="1.000" chain="A" ent="1" icode=" " model="1" num-H-reduce="13" owab="54.620" phi="-65.9" psi="-27.8" rama="Favored" resname="LYS" resnum="174" rota="mttt" rscc="0.945" rsr="0.149" rsrz="-0.177" said="A" seq="123"/>
	<ModelledSubgroup NatomsEDS="5" altcode=" " avgoccu="1.000" chain="A" ent="1" icode=" " model="1" num-H-reduce="5" owab="37.510" phi="-56.5" psi="-32.8" rama="Favored" resname="ALA" resnum="175" rscc="0.973" rsr="0.127" rsrz="0.203" said="A" seq="124"/>
	<ModelledSubgroup NatomsEDS="8" altcode=" " avgoccu="1.000" chain="A" ent="1" icode=" " model="1" num-H-reduce="11" owab="41.870" phi="-58.4" psi="-33.4" rama="Favored" resname="LEU" resnum="176" rota="mt" rscc="0.938" rsr="0.095" rsrz="-0.675" said="A" seq="125"/>
	<ModelledSubgroup NatomsEDS="8" altcode=" " avgoccu="1.000" chain="A" ent="1" icode=" " model="1" num-H-reduce="4" owab="52.770" phi="-87.5" psi="-39.4" rama="Favored" resname="ASP" resnum="177" rota="m-20" rscc="0.914" rsr="0.242" rsrz="1.667" said="A" seq="126"/>
	<ModelledSubgroup NatomsEDS="11" altcode=" " avgoccu="1.000" chain="A" ent="1" icode=" " model="1" num-H-reduce="9" owab="47.840" phi="-70.2" psi="-38.5" rama="Favored" resname="PHE" resnum="178" rota="t80" rscc="0.942" rsr="0.098" rsrz="-0.461" said="A" seq="127"/>
	<ModelledSubgroup NatomsEDS="11" altcode=" " avgoccu="1.000" chain="A" ent="1" icode=" " model="1" num-H-reduce="13" owab="38.980" phi="-96.3" psi="46.3" rama="Allowed" resname="ARG" resnum="179" rota="mtp180" rscc="0.980" rsr="0.114" rsrz="-0.493" said="A" seq="128">
		<angle-outlier atom0="NE" atom1="CZ" atom2="NH2" mean="120.300" obs="117.639" stdev="0.500" z="-5.32"/>
		<angle-outlier atom0="NE" atom1="CZ" atom2="NH1" mean="120.300" obs="122.934" stdev="0.500" z="5.27"/>
	</ModelledSubgroup>
	<ModelledSubgroup NatomsEDS="7" altcode=" " avgoccu="1.000" chain="A" ent="1" icode=" " model="1" num-H-reduce="7" owab="40.190" phi="-102.9" psi="152.3" rama="Favored" resname="THR" resnum="180" rota="p" rscc="0.974" rsr="0.094" rsrz="-0.471" said="A" seq="129"/>
	<ModelledSubgroup NatomsEDS="7" altcode=" " avgoccu="1.000" chain="A" ent="1" icode=" " model="1" num-H-reduce="7" owab="38.960" phi="-53.3" psi="-35.9" rama="Favored" resname="PRO" resnum="181" rota="Cg_exo" rscc="0.954" rsr="0.108" rsrz="-0.179" said="A" seq="130"/>
	<ModelledSubgroup NatomsEDS="11" altcode=" " avgoccu="1.000" chain="A" ent="1" icode=" " model="1" num-H-reduce="13" owab="53.780" phi="-63.9" psi="-45.7" rama="Favored" resname="ARG" resnum="182" rota="ttt-85" rscc="0.962" rsr="0.116" rsrz="-0.464" said="A" seq="131"/>
	<ModelledSubgroup NatomsEDS="8" altcode=" " avgoccu="1.000" chain="A" ent="1" icode=" " model="1" num-H-reduce="6" owab="41.020" phi="-66.7" psi="-34.0" rama="Favored" resname="ASN" resnum="183" rota="m-20" rscc="0.953" rsr="0.121" rsrz="-0.127" said="A" seq="132"/>
	<ModelledSubgroup NatomsEDS="5" altcode=" " avgoccu="1.000" chain="A" ent="1" icode=" " model="1" num-H-reduce="5" owab="37.030" phi="-66.5" psi="-40.4" rama="Favored" resname="ALA" resnum="184" rscc="0.982" rsr="0.130" rsrz="0.258" said="A" seq="133"/>
	<ModelledSubgroup NatomsEDS="9" altcode=" " avgoccu="1.000" chain="A" ent="1" icode=" " model="1" num-H-reduce="13" owab="51.160" phi="-60.6" psi="-47.6" rama="Favored" resname="LYS" resnum="185" rota="mttt" rscc="0.968" rsr="0.159" rsrz="-0.040" said="A" seq="134"/>
	<ModelledSubgroup NatomsEDS="8" altcode=" " avgoccu="1.000" chain="A" ent="1" icode=" " model="1" num-H-reduce="11" owab="37.090" phi="-60.8" psi="-41.0" rama="Favored" resname="ILE" resnum="186" rota="mt" rscc="0.957" rsr="0.139" rsrz="0.223" said="A" seq="135"/>
	<ModelledSubgroup NatomsEDS="7" altcode=" " avgoccu="1.000" chain="A" ent="1" icode=" " model="1" num-H-reduce="9" owab="36.390" phi="-63.6" psi="-42.4" rama="Favored" resname="VAL" resnum="187" rota="t" rscc="0.971" rsr="0.157" rsrz="0.671" said="A" seq="136"/>
	<ModelledSubgroup NatomsEDS="8" altcode=" " avgoccu="1.000" chain="A" ent="1" icode=" " model="1" num-H-reduce="6" owab="35.840" phi="-59.5" psi="-36.6" rama="Favored" resname="ASN" resnum="188" rota="m-20" rscc="0.987" rsr="0.112" rsrz="-0.270" said="A" seq="137"/>
	<ModelledSubgroup NatomsEDS="7" altcode=" " avgoccu="1.000" chain="A" ent="1" icode=" " model="1" num-H-reduce="9" owab="38.050" phi="-70.5" psi="-46.1" rama="Favored" resname="VAL" resnum="189" rota="t" rscc="0.987" rsr="0.094" rsrz="-0.599" said="A" seq="138"/>
	<ModelledSubgroup NatomsEDS="6" altcode=" " avgoccu="1.000" chain="A" ent="1" icode=" " model="1" num-H-reduce="5" owab="38.850" phi="-55.5" psi="-46.9" rama="Favored" resname="CYS" resnum="190" rota="m" rscc="0.986" rsr="0.093" rsrz="-0.284" said="A" seq="139"/>
	<ModelledSubgroup NatomsEDS="8" altcode=" " avgoccu="1.000" chain="A" ent="1" icode=" " model="1" num-H-reduce="6" owab="35.510" phi="-62.2" psi="-35.6" rama="Favored" resname="ASN" resnum="191" rota="m-20" rscc="0.969" rsr="0.114" rsrz="-0.238" said="A" seq="140"/>
	<ModelledSubgroup NatomsEDS="14" altcode=" " avgoccu="1.000" chain="A" ent="1" icode=" " model="1" num-H-reduce="10" owab="44.010" phi="-69.7" psi="-41.5" rama="Favored" resname="TRP" resnum="192" rota="t90" rscc="0.944" rsr="0.098" rsrz="-0.371" said="A" seq="141"/>
	<ModelledSubgroup NatomsEDS="8" altcode=" " avgoccu="1.000" chain="A" ent="1" icode=" " model="1" num-H-reduce="11" owab="40.460" phi="-52.4" psi="-46.9" rama="Favored" resname="ILE" resnum="193" rota="mt" rscc="0.976" rsr="0.083" rsrz="-0.924" said="A" seq="142"/>
	<ModelledSubgroup NatomsEDS="8" altcode=" " avgoccu="1.000" chain="A" ent="1" icode=" " model="1" num-H-reduce="11" owab="42.710" phi="-66.9" psi="-47.1" rama="Favored" resname="LEU" resnum="194" rota="tp" rscc="0.956" rsr="0.101" rsrz="-0.554" said="A" seq="143"/>
	<ModelledSubgroup NatomsEDS="6" altcode=" " avgoccu="1.000" chain="A" ent="1" icode=" " model="1" num-H-reduce="5" owab="37.870" phi="-56.7" psi="-32.9" rama="Favored" resname="SER" resnum="195" rota="m" rscc="0.981" rsr="0.106" rsrz="-0.275" said="A" seq="144"/>
	<ModelledSubgroup NatomsEDS="6" altcode=" " avgoccu="1.000" chain="A" ent="1" icode=" " model="1" num-H-reduce="5" owab="41.450" phi="-64.2" psi="-26.6" rama="Favored" resname="SER" resnum="196" rota="m" rscc="0.952" rsr="0.123" rsrz="0.015" said="A" seq="145"/>
	<ModelledSubgroup NatomsEDS="5" altcode=" " avgoccu="1.000" chain="A" ent="1" icode=" " model="1" num-H-reduce="5" owab="45.990" phi="-56.2" psi="-26.6" rama="Favored" resname="ALA" resnum="197" rscc="0.973" rsr="0.087" rsrz="-0.541" said="A" seq="146"/>
	<ModelledSubgroup NatomsEDS="8" altcode=" " avgoccu="1.000" chain="A" ent="1" icode=" " model="1" num-H-reduce="11" owab="47.650" phi="-108.5" psi="-37.6" rama="Favored" resname="ILE" resnum="198" rota="mt" rscc="0.967" rsr="0.096" rsrz="-0.658" said="A" seq="147"/>
	<ModelledSubgroup NatomsEDS="4" altcode=" " avgoccu="1.000" chain="A" ent="1" icode=" " model="1" num-H-reduce="3" owab="45.340" phi="-63.4" psi="-33.2" rama="Favored" resname="GLY" resnum="199" rscc="0.991" rsr="0.081" rsrz="-0.578" said="A" seq="148"/>
	<ModelledSubgroup NatomsEDS="8" altcode=" " avgoccu="1.000" chain="A" ent="1" icode=" " model="1" num-H-reduce="11" owab="56.860" phi="-81.3" psi="-50.1" rama="Allowed" resname="LEU" resnum="200" rota="mt" rscc="0.937" rsr="0.115" rsrz="-0.272" said="A" seq="149"/>
	<ModelledSubgroup NatomsEDS="7" altcode=" " avgoccu="1.000" chain="A" ent="1" icode=" " model="1" num-H-reduce="7" owab="45.420" phi="-49.3" psi="-41.3" rama="Favored" resname="PRO" resnum="201" rota="Cg_exo" rscc="0.949" rsr="0.094" rsrz="-0.424" said="A" seq="150"/>
	<ModelledSubgroup NatomsEDS="7" altcode=" " avgoccu="1.000" chain="A" ent="1" icode=" " model="1" num-H-reduce="9" owab="45.680" phi="-65.9" psi="-30.4" rama="Favored" resname="VAL" resnum="202" rota="m" rscc="0.938" rsr="0.094" rsrz="-0.599" said="A" seq="151"/>
	<ModelledSubgroup NatomsEDS="8" altcode=" " avgoccu="1.000" chain="A" ent="1" icode=" " model="1" num-H-reduce="9" owab="65.650" phi="-57.7" psi="-39.3" rama="Favored" resname="MET" resnum="203" rota="OUTLIER" rscc="0.969" rsr="0.120" rsrz="-0.046" said="A" seq="152"/>
	<ModelledSubgroup NatomsEDS="11" altcode=" " avgoccu="1.000" chain="A" ent="1" icode=" " model="1" num-H-reduce="9" owab="59.360" phi="-77.0" psi="-41.3" rama="Favored" resname="PHE" resnum="204" rota="m-85" rscc="0.971" rsr="0.086" rsrz="-0.709" said="A" seq="153"/>
	<ModelledSubgroup NatomsEDS="8" altcode=" " avgoccu="1.000" chain="A" ent="1" icode=" " model="1" num-H-reduce="9" owab="49.430" phi="-74.3" psi="-30.3" rama="Favored" resname="MET" resnum="205" rota="mtp" rscc="0.968" rsr="0.091" rsrz="-0.578" said="A" seq="154">
		<clash atom="CE" cid="32" clashmag="0.46" dist="2.99"/>
		<clash atom="CE" cid="38" clashmag="0.44" dist="3.01"/>
	</ModelledSubgroup>
	<ModelledSubgroup NatomsEDS="5" altcode=" " avgoccu="1.000" chain="A" ent="1" icode=" " model="1" num-H-reduce="5" owab="45.980" phi="-66.7" psi="135.7" rama="Favored" resname="ALA" resnum="206" rscc="0.961" rsr="0.084" rsrz="-0.597" said="A" seq="155"/>
	<ModelledSubgroup NatomsEDS="7" altcode=" " avgoccu="1.000" chain="A" ent="1" icode=" " model="1" num-H-reduce="7" owab="53.270" phi="-159.8" psi="161.0" rama="Favored" resname="THR" resnum="207" rota="t" rscc="0.956" rsr="0.129" rsrz="0.176" said="A" seq="156">
		<clash atom="HA" cid="28" clashmag="0.47" dist="2.30"/>
		<clash atom="HA" cid="40" clashmag="0.44" dist="1.83"/>
	</ModelledSubgroup>
	<ModelledSubgroup NatomsEDS="7" altcode=" " avgoccu="1.000" chain="A" ent="1" icode=" " model="1" num-H-reduce="7" owab="59.560" phi="-91.1" psi="138.7" rama="Favored" resname="THR" resnum="208" rota="p" rscc="0.978" rsr="0.107" rsrz="-0.231" said="A" seq="157"/>
	<ModelledSubgroup NatomsEDS="9" altcode=" " avgoccu="1.000" chain="A" ent="1" icode=" " model="1" num-H-reduce="13" owab="83.610" phi="-142.8" psi="153.1" rama="Favored" resname="LYS" resnum="209" rota="ptmm?" rscc="0.901" rsr="0.269" rsrz="1.467" said="A" seq="158"/>
	<ModelledSubgroup NatomsEDS="12" altcode=" " avgoccu="1.000" chain="A" ent="1" icode=" " model="1" num-H-reduce="9" owab="100.200" phi="-63.9" psi="142.3" rama="Favored" resname="TYR" resnum="210" rota="m-85" rscc="0.766" rsr="0.394" rsrz="5.841" said="A" seq="159"/>
	<ModelledSubgroup NatomsEDS="11" altcode=" " avgoccu="1.000" chain="A" ent="1" icode=" " model="1" num-H-reduce="13" owab="105.770" phi="-162.3" psi="76.4" rama="Allowed" resname="ARG" resnum="211" rota="tpt180" rscc="0.897" rsr="0.387" rsrz="3.539" said="A" seq="160"/>
	<ModelledSubgroup NatomsEDS="9" altcode=" " avgoccu="1.000" chain="A" ent="1" icode=" " model="1" num-H-reduce="8" owab="109.170" phi="74.8" psi="53.2" rama="Allowed" resname="GLN" resnum="212" rota="mt-30" rscc="0.842" rsr="0.388" rsrz="3.634" said="A" seq="161"/>
	<ModelledSubgroup NatomsEDS="4" altcode=" " avgoccu="1.000" chain="A" ent="1" icode=" " model="1" num-H-reduce="3" owab="109.680" phi="76.6" psi="-35.7" rama="Allowed" resname="GLY" resnum="213" rscc="0.619" rsr="0.464" rsrz="5.880" said="A" seq="162"/>
	<ModelledSubgroup NatomsEDS="6" altcode=" " avgoccu="1.000" chain="A" ent="1" icode=" " model="1" num-H-reduce="5" owab="89.910" phi="-89.4" psi="171.7" rama="Favored" resname="SER" resnum="214" rota="OUTLIER" rscc="0.771" rsr="0.270" rsrz="2.528" said="A" seq="163">
		<clash atom="HB2" cid="27" clashmag="0.47" dist="2.13"/>
	</ModelledSubgroup>
	<ModelledSubgroup NatomsEDS="8" altcode=" " avgoccu="1.000" chain="A" ent="1" icode=" " model="1" num-H-reduce="11" owab="68.460" phi="-119.9" psi="120.1" rama="Favored" resname="ILE" resnum="215" rota="mt" rscc="0.886" rsr="0.149" rsrz="0.428" said="A" seq="164">
		<clash atom="HB" cid="11" clashmag="0.57" dist="1.86"/>
	</ModelledSubgroup>
	<ModelledSubgroup NatomsEDS="8" altcode=" " avgoccu="1.000" chain="A" ent="1" icode=" " model="1" num-H-reduce="4" owab="70.120" phi="-94.8" psi="138.3" rama="Favored" resname="ASP" resnum="216" rota="t0" rscc="0.940" rsr="0.161" rsrz="0.434" said="A" seq="165"/>
	<ModelledSubgroup NatomsEDS="6" altcode=" " avgoccu="1.000" chain="A" ent="1" icode=" " model="1" num-H-reduce="4" owab="54.160" phi="-104.7" psi="108.9" rama="Favored" resname="CYS" resnum="217" rota="t" rscc="0.923" rsr="0.061" rsrz="-1.016" said="A" seq="166">
		<clash atom="SG" cid="10" clashmag="0.57" dist="2.44"/>
		<clash atom="SG" cid="41" clashmag="0.44" dist="3.06"/>
	</ModelledSubgroup>
	<ModelledSubgroup NatomsEDS="7" altcode=" " avgoccu="1.000" chain="A" ent="1" icode=" " model="1" num-H-reduce="7" owab="55.820" phi="-139.1" psi="179.9" rama="Favored" resname="THR" resnum="218" rota="t" rscc="0.955" rsr="0.085" rsrz="-0.638" said="A" seq="167"/>
	<ModelledSubgroup NatomsEDS="8" altcode=" " avgoccu="1.000" chain="A" ent="1" icode=" " model="1" num-H-reduce="11" owab="48.720" phi="-111.1" psi="128.6" rama="Favored" resname="LEU" resnum="219" rota="mt" rscc="0.961" rsr="0.088" rsrz="-0.817" said="A" seq="168"/>
	<ModelledSubgroup NatomsEDS="7" altcode=" " avgoccu="1.000" chain="A" ent="1" icode=" " model="1" num-H-reduce="7" owab="56.050" phi="-101.2" psi="142.8" rama="Favored" resname="THR" resnum="220" rota="p" rscc="0.960" rsr="0.098" rsrz="-0.397" said="A" seq="169"/>
	<ModelledSubgroup NatomsEDS="11" altcode=" " avgoccu="1.000" chain="A" ent="1" icode=" " model="1" num-H-reduce="9" owab="44.720" phi="-125.0" psi="158.9" rama="Favored" resname="PHE" resnum="221" rota="m-85" rscc="0.951" rsr="0.106" rsrz="-0.295" said="A" seq="170">
		<clash atom="CE1" cid="32" clashmag="0.46" dist="2.99"/>
		<clash atom="CD1" cid="38" clashmag="0.44" dist="3.01"/>
	</ModelledSubgroup>
	<ModelledSubgroup NatomsEDS="6" altcode=" " avgoccu="1.000" chain="A" ent="1" icode=" " model="1" num-H-reduce="5" owab="52.690" phi="-66.3" psi="170.3" rama="Favored" resname="SER" resnum="222" rota="m" rscc="0.915" rsr="0.132" rsrz="0.169" said="A" seq="171"/>
	<ModelledSubgroup NatomsEDS="10" altcode=" " avgoccu="1.000" chain="A" cis_peptide="yes" ent="1" icode=" " model="1" num-H-reduce="7" owab="70.200" phi="-76.1" psi="142.1" rama="Favored" resname="HIS" resnum="223" rota="m-70" rscc="0.935" rsr="0.146" rsrz="0.367" said="A" seq="172"/>
	<ModelledSubgroup NatomsEDS="7" altcode=" " avgoccu="1.000" chain="A" ent="1" icode=" " model="1" num-H-reduce="7" owab="54.290" phi="-83.2" psi="137.7" rama="Favored" resname="PRO" resnum="224" rota="Cg_endo" rscc="0.930" rsr="0.098" rsrz="-0.354" said="A" seq="173"/>
	<ModelledSubgroup NatomsEDS="7" altcode=" " avgoccu="1.000" chain="A" ent="1" icode=" " model="1" num-H-reduce="7" owab="44.840" phi="-59.0" psi="-37.5" rama="Favored" resname="THR" resnum="225" rota="p" rscc="0.967" rsr="0.095" rsrz="-0.453" said="A" seq="174"/>
	<ModelledSubgroup NatomsEDS="14" altcode=" " avgoccu="1.000" chain="A" ent="1" icode=" " model="1" num-H-reduce="10" owab="47.400" phi="-65.2" psi="-19.4" rama="Favored" resname="TRP" resnum="226" rota="p-90" rscc="0.932" rsr="0.104" rsrz="-0.233" said="A" seq="175"/>
	<ModelledSubgroup NatomsEDS="12" altcode=" " avgoccu="1.000" chain="A" ent="1" icode=" " model="1" num-H-reduce="9" owab="40.620" phi="-83.4" psi="-58.9" rama="Favored" resname="TYR" resnum="227" rota="t80" rscc="0.967" rsr="0.111" rsrz="-0.142" said="A" seq="176"/>
	<ModelledSubgroup NatomsEDS="14" altcode=" " avgoccu="1.000" chain="A" ent="1" icode=" " model="1" num-H-reduce="10" owab="40.740" phi="-66.6" psi="-33.4" rama="Favored" resname="TRP" resnum="228" rota="m95" rscc="0.980" rsr="0.099" rsrz="-0.348" said="A" seq="177">
		<bond-outlier atom0="CD2" atom1="CE2" mean="1.409" obs="1.345" stdev="0.012" z="-5.29"/>
	</ModelledSubgroup>
	<ModelledSubgroup NatomsEDS="9" altcode=" " avgoccu="1.000" chain="A" ent="1" icode=" " model="1" num-H-reduce="6" owab="49.400" phi="-64.1" psi="-41.7" rama="Favored" resname="GLU" resnum="229" rota="tt0" rscc="0.937" rsr="0.125" rsrz="-0.424" said="A" seq="178"/>
	<ModelledSubgroup NatomsEDS="8" altcode=" " avgoccu="1.000" chain="A" ent="1" icode=" " model="1" num-H-reduce="6" owab="42.670" phi="-71.6" psi="-35.3" rama="Favored" resname="ASN" resnum="230" rota="m-20" rscc="0.977" rsr="0.098" rsrz="-0.492" said="A" seq="179"/>
	<ModelledSubgroup NatomsEDS="8" altcode=" " avgoccu="1.000" chain="A" ent="1" icode=" " model="1" num-H-reduce="11" owab="46.520" phi="-58.4" psi="-45.4" rama="Favored" resname="LEU" resnum="231" rota="tp" rscc="0.968" rsr="0.099" rsrz="-0.595" said="A" seq="180"/>
	<ModelledSubgroup NatomsEDS="8" altcode=" " avgoccu="1.000" chain="A" ent="1" icode=" " model="1" num-H-reduce="11" owab="39.850" phi="-56.5" psi="-49.4" rama="Favored" resname="LEU" resnum="232" rota="tp" rscc="0.966" rsr="0.106" rsrz="-0.454" said="A" seq="181"/>
	<ModelledSubgroup NatomsEDS="9" altcode=" " avgoccu="1.000" chain="A" ent="1" icode=" " model="1" num-H-reduce="13" owab="37.360" phi="-57.3" psi="-46.0" rama="Favored" resname="LYS" resnum="233" rota="mttt" rscc="0.977" rsr="0.092" rsrz="-0.958" said="A" seq="182"/>
	<ModelledSubgroup NatomsEDS="8" altcode=" " avgoccu="1.000" chain="A" ent="1" icode=" " model="1" num-H-reduce="11" owab="41.850" phi="-57.4" psi="-46.9" rama="Favored" resname="ILE" resnum="234" rota="mm" rscc="0.977" rsr="0.107" rsrz="-0.432" said="A" seq="183">
		<clash atom="HA" cid="33" clashmag="0.46" dist="1.75"/>
		<clash atom="HD13" cid="33" clashmag="0.46" dist="1.75"/>
	</ModelledSubgroup>
	<ModelledSubgroup NatomsEDS="6" altcode=" " avgoccu="1.000" chain="A" ent="1" icode=" " model="1" num-H-reduce="5" owab="42.200" phi="-65.1" psi="-38.3" rama="Favored" resname="CYS" resnum="235" rota="m" rscc="0.965" rsr="0.090" rsrz="-0.352" said="A" seq="184"/>
	<ModelledSubgroup NatomsEDS="7" altcode=" " avgoccu="1.000" chain="A" ent="1" icode=" " model="1" num-H-reduce="9" owab="34.390" phi="-65.9" psi="-45.6" rama="Favored" resname="VAL" resnum="236" rota="t" rscc="0.977" rsr="0.101" rsrz="-0.458" said="A" seq="185"/>
	<ModelledSubgroup NatomsEDS="11" altcode=" " avgoccu="1.000" chain="A" ent="1" icode=" " model="1" num-H-reduce="9" owab="39.330" phi="-56.2" psi="-41.2" rama="Favored" resname="PHE" resnum="237" rota="t80" rscc="0.976" rsr="0.135" rsrz="0.304" said="A" seq="186"/>
	<ModelledSubgroup NatomsEDS="16" altcode="A" avgoccu="1.000" chain="A" ent="1" icode=" " model="1" num-H-reduce="11" owab="45.700" phi="-69.3" psi="-55.8" rama="Favored" resname="ILE" resnum="238" rota="pt" rscc="0.975" rsr="0.147" rsrz="0.387" said="A" seq="187"/>
	<ModelledSubgroup NatomsEDS="16" altcode="B" avgoccu="1.000" chain="A" ent="1" icode=" " model="1" num-H-reduce="11" owab="45.700" phi="-69.3" psi="-55.8" rama="Favored" resname="ILE" resnum="238" rota="pt" rscc="0.975" rsr="0.147" rsrz="0.387" said="A" seq="187"/>
	<ModelledSubgroup NatomsEDS="11" altcode=" " avgoccu="1.000" chain="A" ent="1" icode=" " model="1" num-H-reduce="8" owab="45.940" phi="-73.6" psi="-28.8" rama="Favored" resname="PHE" resnum="239" rota="m-85" rscc="0.959" rsr="0.097" rsrz="-0.481" said="A" seq="188"/>
	<ModelledSubgroup NatomsEDS="5" altcode=" " avgoccu="1.000" chain="A" ent="1" icode=" " model="1" num-H-reduce="5" owab="37.180" phi="-96.6" psi="-19.1" rama="Favored" resname="ALA" resnum="240" rscc="0.952" rsr="0.123" rsrz="0.128" said="A" seq="189"/>
	<ModelledSubgroup NatomsEDS="11" altcode=" " avgoccu="1.000" chain="A" ent="1" icode=" " model="1" num-H-reduce="9" owab="38.300" phi="-124.5" psi="-62.1" rama="Allowed" resname="PHE" resnum="241" rota="t80" rscc="0.960" rsr="0.095" rsrz="-0.523" said="A" seq="190"/>
	<ModelledSubgroup NatomsEDS="8" altcode=" " avgoccu="1.000" chain="A" ent="1" icode=" " model="1" num-H-reduce="11" owab="44.730" phi="-62.2" psi="-53.2" rama="Favored" resname="ILE" resnum="242" rota="mm" rscc="0.976" rsr="0.100" rsrz="-0.576" said="A" seq="191"/>
	<ModelledSubgroup NatomsEDS="8" altcode=" " avgoccu="1.000" chain="A" ent="1" icode=" " model="1" num-H-reduce="9" owab="49.500" phi="-60.9" psi="-50.6" rama="Favored" resname="MET" resnum="243" rota="ttp" rscc="0.962" rsr="0.094" rsrz="-0.523" said="A" seq="192">
		<clash atom="HB3" cid="7" clashmag="0.63" dist="1.80"/>
	</ModelledSubgroup>
	<ModelledSubgroup NatomsEDS="7" altcode=" " avgoccu="1.000" chain="A" ent="1" icode=" " model="1" num-H-reduce="7" owab="37.030" phi="-56.9" psi="-43.3" rama="Favored" resname="PRO" resnum="244" rota="Cg_exo" rscc="0.978" rsr="0.100" rsrz="-0.319" said="A" seq="193">
		<clash atom="HD3" cid="7" clashmag="0.63" dist="1.80"/>
	</ModelledSubgroup>
	<ModelledSubgroup NatomsEDS="7" altcode=" " avgoccu="1.000" chain="A" ent="1" icode=" " model="1" num-H-reduce="9" owab="38.040" phi="-60.8" psi="-43.3" rama="Favored" resname="VAL" resnum="245" rota="t" rscc="0.974" rsr="0.125" rsrz="0.026" said="A" seq="194"/>
	<ModelledSubgroup NatomsEDS="8" altcode=" " avgoccu="1.000" chain="A" ent="1" icode=" " model="1" num-H-reduce="11" owab="42.030" phi="-65.9" psi="-45.2" rama="Favored" resname="LEU" resnum="246" rota="mt" rscc="0.975" rsr="0.115" rsrz="-0.272" said="A" seq="195"/>
	<ModelledSubgroup NatomsEDS="8" altcode=" " avgoccu="1.000" chain="A" ent="1" icode=" " model="1" num-H-reduce="11" owab="38.000" phi="-57.5" psi="-52.3" rama="Favored" resname="ILE" resnum="247" rota="mt" rscc="0.970" rsr="0.138" rsrz="0.203" said="A" seq="196"/>
	<ModelledSubgroup NatomsEDS="8" altcode=" " avgoccu="1.000" chain="A" ent="1" icode=" " model="1" num-H-reduce="11" owab="36.950" phi="-71.5" psi="-38.3" rama="Favored" resname="ILE" resnum="248" rota="pt" rscc="0.959" rsr="0.161" rsrz="0.674" said="A" seq="197"/>
	<ModelledSubgroup NatomsEDS="7" altcode=" " avgoccu="1.000" chain="A" ent="1" icode=" " model="1" num-H-reduce="7" owab="38.890" phi="-69.1" psi="-35.3" rama="Favored" resname="THR" resnum="249" rota="p" rscc="0.934" rsr="0.116" rsrz="-0.065" said="A" seq="198"/>
	<ModelledSubgroup NatomsEDS="7" altcode=" " avgoccu="1.000" chain="A" ent="1" icode=" " model="1" num-H-reduce="9" owab="40.460" phi="-77.1" psi="-45.4" rama="Favored" resname="VAL" resnum="250" rota="t" rscc="0.946" rsr="0.128" rsrz="0.087" said="A" seq="199"/>
	<ModelledSubgroup NatomsEDS="6" altcode=" " avgoccu="1.000" chain="A" ent="1" icode=" " model="1" num-H-reduce="5" owab="36.750" phi="-63.3" psi="-46.2" rama="Favored" resname="CYS" resnum="251" rota="m" rscc="0.973" rsr="0.108" rsrz="0.059" said="A" seq="200"/>
	<ModelledSubgroup NatomsEDS="12" altcode=" " avgoccu="1.000" chain="A" ent="1" icode=" " model="1" num-H-reduce="9" owab="37.110" phi="-74.2" psi="-36.6" rama="Favored" resname="TYR" resnum="252" rota="m-85" rscc="0.980" rsr="0.094" rsrz="-0.501" said="A" seq="201"/>
	<ModelledSubgroup NatomsEDS="4" altcode=" " avgoccu="1.000" chain="A" ent="1" icode=" " model="1" num-H-reduce="3" owab="38.450" phi="-65.6" psi="-44.2" rama="Favored" resname="GLY" resnum="253" rscc="0.980" rsr="0.096" rsrz="-0.325" said="A" seq="202"/>
	<ModelledSubgroup NatomsEDS="8" altcode=" " avgoccu="1.000" chain="A" ent="1" icode=" " model="1" num-H-reduce="11" owab="37.970" phi="-64.6" psi="-32.8" rama="Favored" resname="LEU" resnum="254" rota="mt" rscc="0.963" rsr="0.103" rsrz="-0.514" said="A" seq="203"/>
	<ModelledSubgroup NatomsEDS="8" altcode=" " avgoccu="1.000" chain="A" ent="1" icode=" " model="1" num-H-reduce="9" owab="38.970" phi="-63.3" psi="-48.8" rama="Favored" resname="MET" resnum="255" rota="ttp" rscc="0.963" rsr="0.121" rsrz="-0.028" said="A" seq="204"/>
	<ModelledSubgroup NatomsEDS="8" altcode=" " avgoccu="1.000" chain="A" ent="1" icode=" " model="1" num-H-reduce="11" owab="44.510" phi="-60.8" psi="-44.7" rama="Favored" resname="ILE" resnum="256" rota="mt" rscc="0.936" rsr="0.138" rsrz="0.203" said="A" seq="205"/>
	<ModelledSubgroup NatomsEDS="8" altcode=" " avgoccu="1.000" chain="A" ent="1" icode=" " model="1" num-H-reduce="11" owab="56.050" phi="-58.0" psi="-45.8" rama="Favored" resname="LEU" resnum="257" rota="OUTLIER" rscc="0.979" rsr="0.128" rsrz="-0.010" said="A" seq="206"/>
	<ModelledSubgroup NatomsEDS="22" altcode="A" avgoccu="1.000" chain="A" ent="1" icode=" " model="1" num-H-reduce="13" owab="43.250" phi="-57.3" psi="-47.5" rama="Favored" resname="ARG" resnum="258" rota="tpp85" rscc="0.945" rsr="0.140" rsrz="-0.109" said="A" seq="207"/>
	<ModelledSubgroup NatomsEDS="22" altcode="B" avgoccu="1.000" chain="A" ent="1" icode=" " model="1" num-H-reduce="13" owab="43.250" phi="-57.3" psi="-47.5" rama="Favored" resname="ARG" resnum="258" rota="tpp85" rscc="0.945" rsr="0.140" rsrz="-0.109" said="A" seq="207">
		<clash atom="CZ" cid="35" clashmag="0.45" dist="2.47"/>
		<clash atom="HA" cid="35" clashmag="0.45" dist="2.47"/>
	</ModelledSubgroup>
	<ModelledSubgroup NatomsEDS="8" altcode=" " avgoccu="1.000" chain="A" ent="1" icode=" " model="1" num-H-reduce="10" owab="46.020" phi="-60.9" psi="-44.9" rama="Favored" resname="LEU" resnum="259" rota="mt" rscc="0.918" rsr="0.145" rsrz="0.333" said="A" seq="208">
		<clash atom="O" cid="36" clashmag="0.45" dist="2.17"/>
	</ModelledSubgroup>
	<ModelledSubgroup NatomsEDS="9" altcode=" " avgoccu="1.000" chain="A" ent="1" icode=" " model="1" num-H-reduce="13" owab="74.960" phi="-67.4" psi="-17.9" rama="Favored" resname="LYS" resnum="260" rota="OUTLIER" rscc="0.951" rsr="0.168" rsrz="0.084" said="A" seq="209"/>
	<ModelledSubgroup NatomsEDS="6" altcode=" " avgoccu="1.000" chain="A" ent="1" icode=" " model="1" num-H-reduce="5" owab="63.230" phi="-83.0" psi="-9.6" rama="Favored" resname="SER" resnum="261" rota="p" rscc="0.960" rsr="0.069" rsrz="-0.908" said="A" seq="210"/>
	<ModelledSubgroup NatomsEDS="7" altcode=" " avgoccu="1.000" chain="A" ent="1" icode=" " model="1" num-H-reduce="9" owab="72.200" phi="-78.7" psi="132.9" rama="Favored" resname="VAL" resnum="262" rota="p" rscc="0.924" rsr="0.114" rsrz="-0.196" said="A" seq="211">
		<clash atom="HG12" cid="36" clashmag="0.45" dist="2.17"/>
	</ModelledSubgroup>
	<ModelledSubgroup NatomsEDS="11" altcode=" " avgoccu="1.000" chain="A" ent="1" icode=" " model="1" num-H-reduce="13" owab="109.930" phi="-114.3" psi="129.0" rama="Favored" resname="ARG" resnum="263" rota="mmt180" rscc="0.856" rsr="0.185" rsrz="0.555" said="A" seq="212"/>
	<ModelledSubgroup NatomsEDS="8" altcode=" " avgoccu="1.000" chain="A" ent="1" icode=" " model="1" num-H-reduce="9" owab="115.160" phi="-123.3" psi="120.1" rama="Favored" resname="MET" resnum="264" rota="OUTLIER" rscc="0.855" rsr="0.153" rsrz="0.560" said="A" seq="213">
		<clash atom="SD" cid="9" clashmag="0.62" dist="2.73"/>
		<clash atom="N" cid="9" clashmag="0.62" dist="2.73"/>
		<clash atom="CG" cid="42" clashmag="0.44" dist="2.48"/>
		<clash atom="HG2" cid="8" clashmag="0.63" dist="2.29"/>
		<clash atom="HG2" cid="23" clashmag="0.51" dist="1.93"/>
	</ModelledSubgroup>
	<ModelledSubgroup NatomsEDS="8" altcode=" " avgoccu="1.000" chain="A" ent="1" icode=" " model="1" num-H-reduce="11" owab="114.660" phi="-43.8" psi="-27.0" rama="Allowed" resname="LEU" resnum="265" rota="tt" rscc="0.741" rsr="0.347" rsrz="4.405" said="A" seq="214"/>
	<ModelledSubgroup NatomsEDS="6" altcode=" " avgoccu="1.000" chain="A" ent="1" icode=" " model="1" num-H-reduce="5" owab="105.310" phi="-103.2" psi="-64.6" rama="Allowed" resname="SER" resnum="266" rota="t" rscc="0.806" rsr="0.111" rsrz="-0.190" said="A" seq="215"/>
	<ModelledSubgroup NatomsEDS="4" altcode=" " avgoccu="1.000" chain="A" cis_peptide="yes" ent="1" icode=" " model="1" num-H-reduce="3" owab="119.340" phi="67.7" psi="-148.6" rama="Favored" resname="GLY" resnum="267" rscc="0.860" rsr="0.105" rsrz="-0.174" said="A" seq="216">
		<clash atom="CA" cid="8" clashmag="0.63" dist="2.29"/>
		<clash atom="HA2" cid="23" clashmag="0.51" dist="1.93"/>
		<clash atom="HA2" cid="42" clashmag="0.44" dist="2.48"/>
	</ModelledSubgroup>
	<ModelledSubgroup NatomsEDS="6" altcode=" " avgoccu="1.000" chain="A" ent="1" icode=" " model="1" num-H-reduce="5" owab="108.400" phi="-177.1" psi="-49.9" rama="OUTLIER" resname="SER" resnum="268" rota="t" rscc="0.816" rsr="0.121" rsrz="-0.019" said="A" seq="217"/>
	<ModelledSubgroup NatomsEDS="9" altcode=" " avgoccu="1.000" chain="A" ent="1" icode=" " model="1" num-H-reduce="13" owab="103.140" phi="-48.5" psi="-37.9" rama="Favored" resname="LYS" resnum="269" rota="ttmm" rscc="0.896" rsr="0.195" rsrz="0.453" said="A" seq="218"/>
	<ModelledSubgroup NatomsEDS="9" altcode=" " avgoccu="1.000" chain="A" ent="1" icode=" " model="1" num-H-reduce="6" owab="107.250" phi="-66.1" psi="-43.2" rama="Favored" resname="GLU" resnum="270" rota="mp0" rscc="0.779" rsr="0.230" rsrz="1.003" said="A" seq="219"/>
	<ModelledSubgroup NatomsEDS="9" altcode=" " avgoccu="1.000" chain="A" ent="1" icode=" " model="1" num-H-reduce="13" owab="82.700" phi="-65.5" psi="-45.9" rama="Favored" resname="LYS" resnum="271" rota="tmtt?" rscc="0.900" rsr="0.146" rsrz="-0.218" said="A" seq="220"/>
	<ModelledSubgroup NatomsEDS="8" altcode=" " avgoccu="1.000" chain="A" ent="1" icode=" " model="1" num-H-reduce="4" owab="82.600" phi="-50.4" psi="-45.1" rama="Favored" resname="ASP" resnum="272" rota="m-20" rscc="0.906" rsr="0.123" rsrz="-0.145" said="A" seq="221">
		<clash atom="OD2" cid="47" clashmag="0.41" dist="2.21"/>
	</ModelledSubgroup>
	<ModelledSubgroup NatomsEDS="11" altcode=" " avgoccu="1.000" chain="A" ent="1" icode=" " model="1" num-H-reduce="13" owab="95.660" phi="-64.8" psi="-52.8" rama="Favored" resname="ARG" resnum="273" rota="OUTLIER" rscc="0.894" rsr="0.223" rsrz="1.117" said="A" seq="222"/>
	<ModelledSubgroup NatomsEDS="8" altcode=" " avgoccu="1.000" chain="A" ent="1" icode=" " model="1" num-H-reduce="6" owab="78.610" phi="-54.6" psi="-49.0" rama="Favored" resname="ASN" resnum="274" rota="m-80" rscc="0.932" rsr="0.127" rsrz="-0.032" said="A" seq="223"/>
	<ModelledSubgroup NatomsEDS="8" altcode=" " avgoccu="1.000" chain="A" ent="1" icode=" " model="1" num-H-reduce="11" owab="66.830" phi="-55.4" psi="-37.6" rama="Favored" resname="LEU" resnum="275" rota="mm?" rscc="0.965" rsr="0.136" rsrz="0.151" said="A" seq="224"/>
	<ModelledSubgroup NatomsEDS="11" altcode=" " avgoccu="1.000" chain="A" ent="1" icode=" " model="1" num-H-reduce="13" owab="79.080" phi="-63.1" psi="-45.5" rama="Favored" resname="ARG" resnum="276" rota="mtm-85" rscc="0.871" rsr="0.211" rsrz="0.939" said="A" seq="225"/>
	<ModelledSubgroup NatomsEDS="11" altcode=" " avgoccu="1.000" chain="A" ent="1" icode=" " model="1" num-H-reduce="13" owab="84.560" phi="-67.3" psi="-39.5" rama="Favored" resname="ARG" resnum="277" rota="ttt180" rscc="0.933" rsr="0.163" rsrz="0.230" said="A" seq="226"/>
	<ModelledSubgroup NatomsEDS="8" altcode=" " avgoccu="1.000" chain="A" ent="1" icode=" " model="1" num-H-reduce="11" owab="50.510" phi="-72.3" psi="-43.5" rama="Favored" resname="ILE" resnum="278" rota="mt" rscc="0.967" rsr="0.094" rsrz="-0.699" said="A" seq="227"/>
	<ModelledSubgroup NatomsEDS="7" altcode=" " avgoccu="1.000" chain="A" ent="1" icode=" " model="1" num-H-reduce="7" owab="47.670" phi="-60.2" psi="-42.7" rama="Favored" resname="THR" resnum="279" rota="m" rscc="0.977" rsr="0.104" rsrz="-0.287" said="A" seq="228"/>
	<ModelledSubgroup NatomsEDS="11" altcode=" " avgoccu="1.000" chain="A" ent="1" icode=" " model="1" num-H-reduce="13" owab="69.580" phi="-63.9" psi="-41.7" rama="Favored" resname="ARG" resnum="280" rota="ttp-105" rscc="0.925" rsr="0.194" rsrz="0.688" said="A" seq="229"/>
	<ModelledSubgroup NatomsEDS="8" altcode=" " avgoccu="1.000" chain="A" ent="1" icode=" " model="1" num-H-reduce="9" owab="53.000" phi="-62.4" psi="-45.7" rama="Favored" resname="MET" resnum="281" rota="tpp" rscc="0.959" rsr="0.101" rsrz="-0.394" said="A" seq="230"/>
	<ModelledSubgroup NatomsEDS="7" altcode=" " avgoccu="1.000" chain="A" ent="1" icode=" " model="1" num-H-reduce="9" owab="39.770" phi="-54.8" psi="-49.1" rama="Favored" resname="VAL" resnum="282" rota="t" rscc="0.969" rsr="0.083" rsrz="-0.821" said="A" seq="231"/>
	<ModelledSubgroup NatomsEDS="8" altcode=" " avgoccu="1.000" chain="A" ent="1" icode=" " model="1" num-H-reduce="11" owab="45.980" phi="-61.4" psi="-37.5" rama="Favored" resname="LEU" resnum="283" rota="mt" rscc="0.991" rsr="0.111" rsrz="-0.353" said="A" seq="232"/>
	<ModelledSubgroup NatomsEDS="7" altcode=" " avgoccu="1.000" chain="A" ent="1" icode=" " model="1" num-H-reduce="9" owab="41.760" phi="-65.7" psi="-49.9" rama="Favored" resname="VAL" resnum="284" rota="t" rscc="0.975" rsr="0.116" rsrz="-0.155" said="A" seq="233"/>
	<ModelledSubgroup NatomsEDS="7" altcode=" " avgoccu="1.000" chain="A" ent="1" icode=" " model="1" num-H-reduce="9" owab="39.250" phi="-66.0" psi="-33.6" rama="Favored" resname="VAL" resnum="285" rota="m" rscc="0.968" rsr="0.137" rsrz="0.268" said="A" seq="234"/>
	<ModelledSubgroup NatomsEDS="7" altcode=" " avgoccu="1.000" chain="A" ent="1" icode=" " model="1" num-H-reduce="9" owab="38.840" phi="-72.1" psi="-47.1" rama="Favored" resname="VAL" resnum="286" rota="t" rscc="0.973" rsr="0.121" rsrz="-0.054" said="A" seq="235"/>
	<ModelledSubgroup NatomsEDS="5" altcode=" " avgoccu="1.000" chain="A" ent="1" icode=" " model="1" num-H-reduce="5" owab="41.540" phi="-60.4" psi="-43.3" rama="Favored" resname="ALA" resnum="287" rscc="0.973" rsr="0.102" rsrz="-0.262" said="A" seq="236"/>
	<ModelledSubgroup NatomsEDS="7" altcode=" " avgoccu="1.000" chain="A" ent="1" icode=" " model="1" num-H-reduce="9" owab="40.150" phi="-60.4" psi="-48.9" rama="Favored" resname="VAL" resnum="288" rota="t" rscc="0.971" rsr="0.109" rsrz="-0.296" said="A" seq="237"/>
	<ModelledSubgroup NatomsEDS="11" altcode=" " avgoccu="1.000" chain="A" ent="1" icode=" " model="1" num-H-reduce="9" owab="35.340" phi="-53.3" psi="-45.5" rama="Favored" resname="PHE" resnum="289" rota="t80" rscc="0.976" rsr="0.117" rsrz="-0.068" said="A" seq="238"/>
	<ModelledSubgroup NatomsEDS="8" altcode=" " avgoccu="1.000" chain="A" ent="1" icode=" " model="1" num-H-reduce="11" owab="41.600" phi="-69.0" psi="-44.9" rama="Favored" resname="ILE" resnum="290" rota="mt" rscc="0.961" rsr="0.117" rsrz="-0.227" said="A" seq="239"/>
	<ModelledSubgroup NatomsEDS="7" altcode=" " avgoccu="1.000" chain="A" ent="1" icode=" " model="1" num-H-reduce="9" owab="41.520" phi="-65.3" psi="-39.8" rama="Favored" resname="VAL" resnum="291" rota="t" rscc="0.968" rsr="0.124" rsrz="0.006" said="A" seq="240"/>
	<ModelledSubgroup NatomsEDS="6" altcode=" " avgoccu="1.000" chain="A" ent="1" icode=" " model="1" num-H-reduce="5" owab="39.310" phi="-72.3" psi="-39.3" rama="Favored" resname="CYS" resnum="292" rota="m" rscc="0.977" rsr="0.090" rsrz="-0.352" said="A" seq="241"/>
	<ModelledSubgroup NatomsEDS="14" altcode=" " avgoccu="1.000" chain="A" ent="1" icode=" " model="1" num-H-reduce="10" owab="38.000" phi="-102.6" psi="-26.8" rama="Favored" resname="TRP" resnum="293" rota="m95" rscc="0.975" rsr="0.090" rsrz="-0.554" said="A" seq="242"/>
	<ModelledSubgroup NatomsEDS="7" altcode=" " avgoccu="1.000" chain="A" ent="1" icode=" " model="1" num-H-reduce="7" owab="38.710" phi="-62.2" psi="-44.0" rama="Favored" resname="THR" resnum="294" rota="m" rscc="0.969" rsr="0.094" rsrz="-0.471" said="A" seq="243"/>
	<ModelledSubgroup NatomsEDS="7" altcode=" " avgoccu="1.000" chain="A" ent="1" icode=" " model="1" num-H-reduce="7" owab="38.020" phi="-59.0" psi="-51.3" rama="Favored" resname="PRO" resnum="295" rota="Cg_exo" rscc="0.973" rsr="0.103" rsrz="-0.266" said="A" seq="244"/>
	<ModelledSubgroup NatomsEDS="8" altcode=" " avgoccu="1.000" chain="A" ent="1" icode=" " model="1" num-H-reduce="11" owab="35.080" phi="-65.6" psi="-38.1" rama="Favored" resname="ILE" resnum="296" rota="tp" rscc="0.973" rsr="0.091" rsrz="-0.760" said="A" seq="245"/>
	<ModelledSubgroup NatomsEDS="10" altcode=" " avgoccu="1.000" chain="A" ent="1" icode=" " model="1" num-H-reduce="7" owab="35.860" phi="-60.1" psi="-43.2" rama="Favored" resname="HIS" resnum="297" rota="m-70" rscc="0.962" rsr="0.108" rsrz="-0.270" said="A" seq="246"/>
	<ModelledSubgroup NatomsEDS="8" altcode=" " avgoccu="1.000" chain="A" ent="1" icode=" " model="1" num-H-reduce="11" owab="44.320" phi="-73.9" psi="-40.2" rama="Favored" resname="ILE" resnum="298" rota="mm" rscc="0.964" rsr="0.107" rsrz="-0.432" said="A" seq="247"/>
	<ModelledSubgroup NatomsEDS="12" altcode=" " avgoccu="1.000" chain="A" ent="1" icode=" " model="1" num-H-reduce="9" owab="45.550" phi="-61.1" psi="-43.6" rama="Favored" resname="TYR" resnum="299" rota="OUTLIER" rscc="0.970" rsr="0.102" rsrz="-0.332" said="A" seq="248"/>
	<ModelledSubgroup NatomsEDS="7" altcode=" " avgoccu="1.000" chain="A" ent="1" icode=" " model="1" num-H-reduce="9" owab="38.710" phi="-61.0" psi="-44.1" rama="Favored" resname="VAL" resnum="300" rota="t" rscc="0.982" rsr="0.107" rsrz="-0.337" said="A" seq="249"/>
	<ModelledSubgroup NatomsEDS="8" altcode=" " avgoccu="1.000" chain="A" ent="1" icode=" " model="1" num-H-reduce="11" owab="46.820" phi="-61.7" psi="-44.0" rama="Favored" resname="ILE" resnum="301" rota="mm" rscc="0.960" rsr="0.118" rsrz="-0.207" said="A" seq="250"/>
	<ModelledSubgroup NatomsEDS="8" altcode=" " avgoccu="1.000" chain="A" ent="1" icode=" " model="1" num-H-reduce="11" owab="53.820" phi="-60.2" psi="-39.6" rama="Favored" resname="ILE" resnum="302" rota="mt" rscc="0.946" rsr="0.143" rsrz="0.305" said="A" seq="251"/>
	<ModelledSubgroup NatomsEDS="9" altcode=" " avgoccu="1.000" chain="A" ent="1" icode=" " model="1" num-H-reduce="13" owab="61.280" phi="-72.6" psi="-24.8" rama="Favored" resname="LYS" resnum="303" rota="mtpt" rscc="0.978" rsr="0.083" rsrz="-1.081" said="A" seq="252">
		<clash atom="HZ1" cid="25" clashmag="0.48" dist="1.60"/>
		<clash atom="NZ" cid="16" clashmag="0.55" dist="2.05"/>
		<clash atom="NZ" cid="22" clashmag="0.51" dist="2.59"/>
	</ModelledSubgroup>
	<ModelledSubgroup NatomsEDS="5" altcode=" " avgoccu="1.000" chain="A" ent="1" icode=" " model="1" num-H-reduce="5" owab="52.500" phi="-66.4" psi="-27.7" rama="Favored" resname="ALA" resnum="304" rscc="0.944" rsr="0.084" rsrz="-0.597" said="A" seq="253"/>
	<ModelledSubgroup NatomsEDS="8" altcode=" " avgoccu="1.000" chain="A" ent="1" icode=" " model="1" num-H-reduce="11" owab="56.950" phi="-100.5" psi="-39.0" rama="Favored" resname="LEU" resnum="305" rota="mt" rscc="0.913" rsr="0.132" rsrz="0.071" said="A" seq="254"/>
	<ModelledSubgroup NatomsEDS="8" altcode=" " avgoccu="1.000" chain="A" ent="1" icode=" " model="1" num-H-reduce="11" owab="72.970" phi="-130.8" psi="167.6" rama="Favored" resname="ILE" resnum="306" rota="OUTLIER" rscc="0.910" rsr="0.124" rsrz="-0.084" said="A" seq="255"/>
	<ModelledSubgroup NatomsEDS="7" altcode=" " avgoccu="1.000" chain="A" ent="1" icode=" " model="1" num-H-reduce="7" owab="88.590" phi="-104.5" psi="115.6" rama="Favored" resname="THR" resnum="307" rota="m" rscc="0.928" rsr="0.290" rsrz="3.152" said="A" seq="256"/>
	<ModelledSubgroup NatomsEDS="8" altcode=" " avgoccu="1.000" chain="A" ent="1" icode=" " model="1" num-H-reduce="11" owab="94.270" phi="-104.4" psi="138.7" rama="Favored" resname="ILE" resnum="308" rota="pt" rscc="0.881" rsr="0.338" rsrz="4.301" said="A" seq="257"/>
	<ModelledSubgroup NatomsEDS="7" altcode=" " avgoccu="1.000" chain="A" ent="1" icode=" " model="1" num-H-reduce="7" owab="95.800" phi="-66.7" psi="131.4" rama="Favored" resname="PRO" resnum="309" rota="Cg_endo" rscc="0.878" rsr="0.291" rsrz="3.026" said="A" seq="258"/>
	<ModelledSubgroup NatomsEDS="9" altcode=" " avgoccu="1.000" chain="A" ent="1" icode=" " model="1" num-H-reduce="6" owab="103.340" phi="-63.1" psi="122.7" rama="Favored" resname="GLU" resnum="310" rota="tm-20" rscc="0.900" rsr="0.330" rsrz="2.361" said="A" seq="259"/>
	<ModelledSubgroup NatomsEDS="7" altcode=" " avgoccu="1.000" chain="A" ent="1" icode=" " model="1" num-H-reduce="7" owab="81.230" phi="-150.1" psi="168.2" rama="Favored" resname="THR" resnum="311" rota="p" rscc="0.921" rsr="0.218" rsrz="1.821" said="A" seq="260"/>
	<ModelledSubgroup NatomsEDS="7" altcode=" " avgoccu="1.000" chain="A" ent="1" icode=" " model="1" num-H-reduce="7" owab="75.610" phi="-54.4" psi="-50.5" rama="Favored" resname="THR" resnum="312" rota="m" rscc="0.950" rsr="0.189" rsrz="1.285" said="A" seq="261"/>
	<ModelledSubgroup NatomsEDS="11" altcode=" " avgoccu="1.000" chain="A" ent="1" icode=" " model="1" num-H-reduce="9" owab="79.830" phi="-54.4" psi="-44.5" rama="Favored" resname="PHE" resnum="313" rota="t80" rscc="0.928" rsr="0.220" rsrz="2.060" said="A" seq="262"/>
	<ModelledSubgroup NatomsEDS="9" altcode=" " avgoccu="1.000" chain="A" ent="1" icode=" " model="1" num-H-reduce="8" owab="81.720" phi="-61.9" psi="-50.3" rama="Favored" resname="GLN" resnum="314" rota="tm0?" rscc="0.901" rsr="0.214" rsrz="1.052" said="A" seq="263"/>
	<ModelledSubgroup NatomsEDS="7" altcode=" " avgoccu="1.000" chain="A" ent="1" icode=" " model="1" num-H-reduce="7" owab="59.840" phi="-60.7" psi="-51.6" rama="Favored" resname="THR" resnum="315" rota="m" rscc="0.955" rsr="0.109" rsrz="-0.194" said="A" seq="264"/>
	<ModelledSubgroup NatomsEDS="7" altcode=" " avgoccu="1.000" chain="A" ent="1" icode=" " model="1" num-H-reduce="9" owab="52.020" phi="-64.3" psi="-45.5" rama="Favored" resname="VAL" resnum="316" rota="t" rscc="0.966" rsr="0.090" rsrz="-0.679" said="A" seq="265"/>
	<ModelledSubgroup NatomsEDS="6" altcode=" " avgoccu="1.000" chain="A" ent="1" icode=" " model="1" num-H-reduce="5" owab="47.240" phi="-63.4" psi="-34.0" rama="Favored" resname="SER" resnum="317" rota="p" rscc="0.980" rsr="0.096" rsrz="-0.446" said="A" seq="266"/>
	<ModelledSubgroup NatomsEDS="14" altcode=" " avgoccu="1.000" chain="A" ent="1" icode=" " model="1" num-H-reduce="10" owab="43.470" phi="-62.8" psi="-52.1" rama="Favored" resname="TRP" resnum="318" rota="t-105" rscc="0.967" rsr="0.073" rsrz="-0.943" said="A" seq="267">
		<clash atom="NE1" cid="12" clashmag="0.56" dist="2.19"/>
		<clash atom="HE1" cid="30" clashmag="0.46" dist="1.77"/>
	</ModelledSubgroup>
	<ModelledSubgroup NatomsEDS="10" altcode=" " avgoccu="1.000" chain="A" ent="1" icode=" " model="1" num-H-reduce="7" owab="43.650" phi="-62.9" psi="-36.6" rama="Favored" resname="HIS" resnum="319" rota="m-70" rscc="0.978" rsr="0.075" rsrz="-0.822" said="A" seq="268"/>
	<ModelledSubgroup NatomsEDS="11" altcode=" " avgoccu="1.000" chain="A" ent="1" icode=" " model="1" num-H-reduce="9" owab="56.550" phi="-59.9" psi="-46.2" rama="Favored" resname="PHE" resnum="320" rota="t80" rscc="0.958" rsr="0.122" rsrz="0.035" said="A" seq="269"/>
	<ModelledSubgroup NatomsEDS="6" altcode=" " avgoccu="1.000" chain="A" ent="1" icode=" " model="1" num-H-reduce="5" owab="39.160" phi="-64.2" psi="-39.4" rama="Favored" resname="CYS" resnum="321" rota="m" rscc="0.981" rsr="0.089" rsrz="-0.375" said="A" seq="270"/>
	<ModelledSubgroup NatomsEDS="8" altcode=" " avgoccu="1.000" chain="A" ent="1" icode=" " model="1" num-H-reduce="11" owab="39.410" phi="-60.3" psi="-46.3" rama="Favored" resname="ILE" resnum="322" rota="mt" rscc="0.982" rsr="0.100" rsrz="-0.576" said="A" seq="271"/>
	<ModelledSubgroup NatomsEDS="5" altcode=" " avgoccu="1.000" chain="A" ent="1" icode=" " model="1" num-H-reduce="5" owab="40.370" phi="-62.1" psi="-38.3" rama="Favored" resname="ALA" resnum="323" rscc="0.965" rsr="0.081" rsrz="-0.652" said="A" seq="272">
		<clash atom="O" cid="13" clashmag="0.55" dist="2.07"/>
	</ModelledSubgroup>
	<ModelledSubgroup NatomsEDS="8" altcode=" " avgoccu="1.000" chain="A" ent="1" icode=" " model="1" num-H-reduce="11" owab="43.520" phi="-54.6" psi="-40.7" rama="Favored" resname="LEU" resnum="324" rota="mt" rscc="0.961" rsr="0.135" rsrz="0.131" said="A" seq="273"/>
	<ModelledSubgroup NatomsEDS="4" altcode=" " avgoccu="1.000" chain="A" ent="1" icode=" " model="1" num-H-reduce="3" owab="37.680" phi="-57.2" psi="-45.6" rama="Favored" resname="GLY" resnum="325" rscc="0.970" rsr="0.099" rsrz="-0.275" said="A" seq="274"/>
	<ModelledSubgroup NatomsEDS="12" altcode=" " avgoccu="1.000" chain="A" ent="1" icode=" " model="1" num-H-reduce="9" owab="36.120" phi="-75.0" psi="-21.9" rama="Favored" resname="TYR" resnum="326" rota="m-85" rscc="0.976" rsr="0.081" rsrz="-0.776" said="A" seq="275"/>
	<ModelledSubgroup NatomsEDS="14" altcode="A" avgoccu="1.000" chain="A" ent="1" icode=" " model="1" num-H-reduce="7" owab="39.850" phi="-71.2" psi="-22.5" rama="Favored" resname="THR" resnum="327" rota="m" rscc="0.977" rsr="0.104" rsrz="-0.287" said="A" seq="276"/>
	<ModelledSubgroup NatomsEDS="14" altcode="B" avgoccu="1.000" chain="A" ent="1" icode=" " model="1" num-H-reduce="7" owab="39.850" phi="-71.2" psi="-22.5" rama="Favored" resname="THR" resnum="327" rota="m" rscc="0.977" rsr="0.104" rsrz="-0.287" said="A" seq="276">
		<clash atom="HG23" cid="13" clashmag="0.55" dist="2.07"/>
	</ModelledSubgroup>
	<ModelledSubgroup NatomsEDS="8" altcode=" " avgoccu="1.000" chain="A" ent="1" icode=" " model="1" num-H-reduce="5" owab="38.580" phi="-56.0" psi="-43.0" rama="Favored" resname="ASN" resnum="328" rota="t-20" rscc="0.950" rsr="0.102" rsrz="-0.429" said="A" seq="277"/>
	<ModelledSubgroup NatomsEDS="6" altcode=" " avgoccu="1.000" chain="A" ent="1" icode=" " model="1" num-H-reduce="5" owab="43.190" phi="-67.0" psi="-30.6" rama="Favored" resname="SER" resnum="329" rota="m" rscc="0.944" rsr="0.088" rsrz="-0.583" said="A" seq="278"/>
	<ModelledSubgroup NatomsEDS="6" altcode=" " avgoccu="1.000" chain="A" ent="1" icode=" " model="1" num-H-reduce="5" owab="45.930" phi="-69.4" psi="-33.1" rama="Favored" resname="CYS" resnum="330" rota="m" rscc="0.971" rsr="0.066" rsrz="-0.902" said="A" seq="279"/>
	<ModelledSubgroup NatomsEDS="8" altcode=" " avgoccu="1.000" chain="A" ent="1" icode=" " model="1" num-H-reduce="11" owab="43.840" phi="-91.6" psi="-26.7" rama="Favored" resname="LEU" resnum="331" rota="mt" rscc="0.970" rsr="0.085" rsrz="-0.877" said="A" seq="280"/>
	<ModelledSubgroup NatomsEDS="8" altcode=" " avgoccu="1.000" chain="A" ent="1" icode=" " model="1" num-H-reduce="6" owab="40.160" phi="-47.8" psi="-42.2" rama="Favored" resname="ASN" resnum="332" rota="m-20" rscc="0.958" rsr="0.065" rsrz="-1.016" said="A" seq="281"/>
	<ModelledSubgroup NatomsEDS="7" altcode=" " avgoccu="1.000" chain="A" ent="1" icode=" " model="1" num-H-reduce="7" owab="45.590" phi="-57.5" psi="-36.9" rama="Favored" resname="PRO" resnum="333" rota="Cg_exo" rscc="0.979" rsr="0.088" rsrz="-0.529" said="A" seq="282"/>
	<ModelledSubgroup NatomsEDS="7" altcode=" " avgoccu="1.000" chain="A" ent="1" icode=" " model="1" num-H-reduce="9" owab="47.470" phi="-70.4" psi="-49.0" rama="Favored" resname="VAL" resnum="334" rota="t" rscc="0.971" rsr="0.098" rsrz="-0.518" said="A" seq="283"/>
	<ModelledSubgroup NatomsEDS="8" altcode=" " avgoccu="1.000" chain="A" ent="1" icode=" " model="1" num-H-reduce="11" owab="46.060" phi="-71.1" psi="-39.8" rama="Favored" resname="LEU" resnum="335" rota="mt" rscc="0.961" rsr="0.105" rsrz="-0.474" said="A" seq="284"/>
	<ModelledSubgroup NatomsEDS="12" altcode=" " avgoccu="1.000" chain="A" ent="1" icode=" " model="1" num-H-reduce="9" owab="38.280" phi="-112.9" psi="-10.6" rama="Favored" resname="TYR" resnum="336" rota="m-85" rscc="0.960" rsr="0.081" rsrz="-0.776" said="A" seq="285"/>
	<ModelledSubgroup NatomsEDS="5" altcode=" " avgoccu="1.000" chain="A" ent="1" icode=" " model="1" num-H-reduce="5" owab="43.040" phi="-112.1" psi="-70.9" rama="Allowed" resname="ALA" resnum="337" rscc="0.960" rsr="0.096" rsrz="-0.374" said="A" seq="286"/>
	<ModelledSubgroup NatomsEDS="11" altcode=" " avgoccu="1.000" chain="A" ent="1" icode=" " model="1" num-H-reduce="9" owab="61.870" phi="-61.5" psi="-26.1" rama="Favored" resname="PHE" resnum="338" rota="m-85" rscc="0.933" rsr="0.166" rsrz="0.944" said="A" seq="287"/>
	<ModelledSubgroup NatomsEDS="8" altcode=" " avgoccu="1.000" chain="A" ent="1" icode=" " model="1" num-H-reduce="11" owab="55.290" phi="-97.4" psi="-1.9" rama="Favored" resname="LEU" resnum="339" rota="mt" rscc="0.963" rsr="0.101" rsrz="-0.554" said="A" seq="288"/>
	<ModelledSubgroup NatomsEDS="8" altcode=" " avgoccu="1.000" chain="A" ent="1" icode=" " model="1" num-H-reduce="4" owab="51.350" phi="-63.1" psi="136.6" rama="Favored" resname="ASP" resnum="340" rota="t70" rscc="0.928" rsr="0.126" rsrz="-0.099" said="A" seq="289">
		<clash atom="O" cid="17" clashmag="0.53" dist="2.07"/>
	</ModelledSubgroup>
	<ModelledSubgroup NatomsEDS="9" altcode=" " avgoccu="1.000" chain="A" ent="1" icode=" " model="1" num-H-reduce="6" owab="83.360" phi="-54.2" psi="-48.8" rama="Favored" resname="GLU" resnum="341" rota="mm-40" rscc="0.962" rsr="0.175" rsrz="0.255" said="A" seq="290"/>
	<ModelledSubgroup NatomsEDS="8" altcode=" " avgoccu="1.000" chain="A" ent="1" flippable-sidechain="1" icode=" " model="1" num-H-reduce="6" owab="55.130" phi="-80.4" psi="-44.8" rama="Favored" resname="ASN" resnum="342" rota="m120" rscc="0.938" rsr="0.145" rsrz="0.254" said="A" seq="291"/>
	<ModelledSubgroup NatomsEDS="11" altcode=" " avgoccu="1.000" chain="A" ent="1" icode=" " model="1" num-H-reduce="9" owab="58.410" phi="-61.2" psi="-45.6" rama="Favored" resname="PHE" resnum="343" rota="t80" rscc="0.947" rsr="0.137" rsrz="0.345" said="A" seq="292"/>
	<ModelledSubgroup NatomsEDS="9" altcode=" " avgoccu="1.000" chain="A" ent="1" icode=" " model="1" num-H-reduce="13" owab="79.710" phi="-33.4" psi="-46.1" rama="Allowed" resname="LYS" resnum="344" rota="ttmt" rscc="0.872" rsr="0.204" rsrz="0.577" said="A" seq="293">
		<clash atom="HB2" cid="17" clashmag="0.53" dist="2.07"/>
	</ModelledSubgroup>
	<ModelledSubgroup NatomsEDS="11" altcode=" " avgoccu="1.000" chain="A" ent="1" icode=" " model="1" num-H-reduce="13" owab="94.970" phi="-66.5" psi="3.4" rama="Allowed" resname="ARG" resnum="345" rota="mtp180" rscc="0.913" rsr="0.205" rsrz="0.851" said="A" seq="294"/>
	<ModelledSubgroup NatomsEDS="6" altcode=" " avgoccu="1.000" chain="A" cis_peptide="yes" ent="1" icode=" " model="1" num-H-reduce="5" owab="112.210" phi="-123.4" psi="125.9" rama="Favored" resname="CYS" resnum="346" rota="OUTLIER" rscc="0.744" rsr="0.237" rsrz="3.011" said="A" seq="295"/>
	<ModelledSubgroup NatomsEDS="12" altcode=" " avgoccu="1.000" chain="A" ent="1" icode=" " model="1" num-H-reduce="9" owab="126.630" resname="PHE" resnum="347" rota="OUTLIER" rscc="0.324" rsr="0.417" rsrz="6.130" said="A" seq="296"/>
	<ModelledSubgroup NatomsEDS="32" altcode=" " avgoccu="1.000" chain="A" ent="3" icode=" " model="1" mogul_angles_rmsz="2.44" mogul_bonds_rmsz="0.60" mogul_rmsz_numangles="44" mogul_rmsz_numbonds="35" num-H-reduce="32" owab="41.360" resname="4VO" resnum="401" rscc="0.936" rsr="0.093" said="C" seq=".">
		<clash atom="CAY" cid="31" clashmag="0.46" dist="2.45"/>
		<clash atom="NAS" cid="1" clashmag="1.07" dist="2.21"/>
		<clash atom="NAS" cid="2" clashmag="0.82" dist="1.68"/>
		<clash atom="H2" cid="6" clashmag="0.64" dist="1.79"/>
		<clash atom="H2" cid="31" clashmag="0.46" dist="2.45"/>
		<clash atom="H15" cid="37" clashmag="0.45" dist="1.85"/>
		<clash atom="H17" cid="0" clashmag="1.40" dist="1.40"/>
		<clash atom="H17" cid="3" clashmag="0.81" dist="0.84"/>
		<clash atom="H16" cid="37" clashmag="0.45" dist="1.85"/>
		<clash atom="H31" cid="6" clashmag="0.64" dist="1.79"/>
		<mog-torsion-outlier atoms="CAJ,CAV,CAY,NAS" local_density="0.00" mean="58.21" mindiff="11.55" numobs="229" obsval="84.99" stdev="13.48"/>
		<mog-torsion-outlier atoms="CAK,CAV,CAY,NAS" local_density="1.31" mean="58.32" mindiff="0.07" numobs="229" obsval="-106.27" stdev="20.45"/>
		<mog-torsion-outlier atoms="CAJ,CAV,CAY,CBC" local_density="1.82" mean="44.18" mindiff="0.75" numobs="165" obsval="-45.38" stdev="13.41"/>
		<mog-torsion-outlier atoms="CAK,CAV,CAY,CBC" local_density="1.82" mean="34.38" mindiff="2.05" numobs="165" obsval="123.36" stdev="11.94"/>
		<mog-angle-outlier Zscore="2.66" atoms="CBA,CBE,CAF" mean="111.20" mindiff="1.61" numobs="25" obsval="117.58" stdev="2.40"/>
		<mog-angle-outlier Zscore="-6.78" atoms="CBC,CBE,CBA" mean="104.42" mindiff="4.79" numobs="48" obsval="96.88" stdev="1.11"/>
		<mog-angle-outlier Zscore="5.71" atoms="CBF,CBD,CAZ" mean="105.66" mindiff="1.61" numobs="27" obsval="108.22" stdev="0.45"/>
		<mog-angle-outlier Zscore="8.52" atoms="CAR,CBD,CBF" mean="108.69" mindiff="3.68" numobs="29" obsval="113.59" stdev="0.57"/>
		<mog-angle-outlier Zscore="-5.59" atoms="CAR,CBD,CAE" mean="105.05" mindiff="3.12" numobs="36" obsval="100.31" stdev="0.85"/>
		<mog-angle-outlier Zscore="2.65" atoms="CAC,CBC,CBE" mean="108.53" mindiff="0.22" numobs="120" obsval="113.75" stdev="1.97"/>
		<mog-angle-outlier Zscore="4.02" atoms="CBE,CBC,CAY" mean="100.19" mindiff="1.40" numobs="116" obsval="104.85" stdev="1.16"/>
		<mog-angle-outlier Zscore="3.39" atoms="CAV,CAY,NAS" mean="113.33" mindiff="2.87" numobs="60" obsval="118.89" stdev="1.64"/>
		<mog-angle-outlier Zscore="-2.20" atoms="CAK,CAV,CAY" mean="120.80" mindiff="0.07" numobs="936" obsval="116.91" stdev="1.77"/>
	</ModelledSubgroup>
	<ModelledSubgroup NatomsEDS="16" altcode=" " avgoccu="1.000" chain="A" ent="4" icode=" " model="1" mogul_angles_rmsz="0.29" mogul_bonds_rmsz="0.24" mogul_rmsz_numangles="16" mogul_rmsz_numbonds="15" num-H-reduce="21" owab="87.470" resname="OLC" resnum="402" rscc="0.741" rsr="0.231" said="D" seq=".">
		<mog-torsion-outlier atoms="C5,C6,C7,C8" local_density="4.72" mean="28.74" mindiff="0.04" numobs="10000" obsval="155.51" stdev="25.92"/>
		<mog-torsion-outlier atoms="C1,C2,C3,C4" local_density="3.43" mean="36.22" mindiff="0.24" numobs="3499" obsval="155.90" stdev="31.87"/>
		<mog-torsion-outlier atoms="O20,C21,C22,O23" local_density="0.21" mean="64.59" mindiff="7.22" numobs="478" obsval="-37.29" stdev="51.85"/>
		<mog-torsion-outlier atoms="C2,C1,O20,C21" local_density="1.54" mean="27.46" mindiff="0.14" numobs="2079" obsval="-146.55" stdev="4.86"/>
		<mog-torsion-outlier atoms="O19,C1,O20,C21" local_density="1.81" mean="28.91" mindiff="0.17" numobs="3651" obsval="35.07" stdev="4.77"/>
	</ModelledSubgroup>
	<ModelledSubgroup NatomsEDS="18" altcode=" " avgoccu="1.000" chain="A" ent="4" icode=" " model="1" mogul_angles_rmsz="0.31" mogul_bonds_rmsz="0.24" mogul_rmsz_numangles="18" mogul_rmsz_numbonds="17" num-H-reduce="23" owab="83.400" resname="OLC" resnum="403" rscc="0.836" rsr="0.181" said="E" seq=".">
		<mog-torsion-outlier atoms="C6,C7,C8,C9" local_density="1.02" mean="53.35" mindiff="0.24" numobs="883" obsval="-103.17" stdev="18.60"/>
		<mog-torsion-outlier atoms="C5,C6,C7,C8" local_density="1.32" mean="39.77" mindiff="0.00" numobs="10000" obsval="-138.97" stdev="15.55"/>
		<mog-torsion-outlier atoms="C3,C4,C5,C6" local_density="0.78" mean="50.61" mindiff="0.05" numobs="10000" obsval="-123.21" stdev="9.03"/>
		<mog-torsion-outlier atoms="C2,C3,C4,C5" local_density="0.76" mean="62.53" mindiff="0.07" numobs="10000" obsval="-106.19" stdev="13.20"/>
		<mog-torsion-outlier atoms="O20,C21,C22,C24" local_density="1.75" mean="70.02" mindiff="5.09" numobs="285" obsval="152.28" stdev="32.53"/>
		<mog-torsion-outlier atoms="O20,C21,C22,O23" local_density="3.97" mean="43.88" mindiff="0.74" numobs="478" obsval="-84.58" stdev="32.60"/>
		<mog-torsion-outlier atoms="C2,C1,O20,C21" local_density="0.34" mean="56.23" mindiff="0.50" numobs="2079" obsval="-117.30" stdev="5.61"/>
		<mog-torsion-outlier atoms="O19,C1,O20,C21" local_density="0.41" mean="55.84" mindiff="1.03" numobs="3651" obsval="62.46" stdev="6.14"/>
	</ModelledSubgroup>
	<ModelledSubgroup NatomsEDS="28" altcode=" " avgoccu="1.000" chain="A" ent="5" icode=" " model="1" mogul_angles_rmsz="0.42" mogul_bonds_rmsz="0.31" mogul_rmsz_numangles="48" mogul_rmsz_numbonds="31" num-H-reduce="46" owab="81.740" resname="CLR" resnum="404" rscc="0.797" rsr="0.214" said="F" seq="."/>
	<ModelledSubgroup NatomsEDS="5" altcode=" " avgoccu="1.000" chain="A" ent="6" icode=" " model="1" mogul_angles_rmsz="0.44" mogul_bonds_rmsz="0.68" mogul_rmsz_numangles="6" mogul_rmsz_numbonds="4" owab="102.450" resname="PO4" resnum="405" rscc="0.923" rsr="0.305" said="G" seq="."/>
	<ModelledSubgroup NatomsEDS="19" altcode=" " avgoccu="1.000" chain="A" ent="7" icode=" " model="1" mogul_angles_rmsz="0.13" mogul_bonds_rmsz="0.24" mogul_rmsz_numangles="17" mogul_rmsz_numbonds="18" num-H-reduce="26" owab="80.780" resname="P6G" resnum="406" rscc="0.850" rsr="0.157" said="H" seq=".">
		<mog-torsion-outlier atoms="O1,C2,C3,O4" local_density="4.43" mean="29.12" mindiff="0.25" numobs="610" obsval="88.48" stdev="20.52"/>
		<mog-torsion-outlier atoms="O4,C5,C6,O7" local_density="0.25" mean="58.76" mindiff="0.48" numobs="10000" obsval="-126.30" stdev="12.24"/>
		<mog-torsion-outlier atoms="C9,C8,O7,C6" local_density="2.15" mean="40.17" mindiff="0.02" numobs="10000" obsval="-130.62" stdev="10.85"/>
		<mog-torsion-outlier atoms="O7,C8,C9,O10" local_density="1.35" mean="33.78" mindiff="0.07" numobs="10000" obsval="-98.01" stdev="14.60"/>
		<mog-torsion-outlier atoms="C8,C9,O10,C11" local_density="1.75" mean="97.23" mindiff="0.00" numobs="10000" obsval="57.90" stdev="33.26"/>
		<mog-torsion-outlier atoms="C11,C12,O13,C14" local_density="2.26" mean="51.55" mindiff="0.03" numobs="10000" obsval="-113.27" stdev="14.81"/>
		<mog-torsion-outlier atoms="O13,C14,C15,O16" local_density="0.31" mean="73.63" mindiff="0.43" numobs="10000" obsval="-143.00" stdev="16.16"/>
		<mog-torsion-outlier atoms="C14,C15,O16,C17" local_density="2.04" mean="46.64" mindiff="0.00" numobs="10000" obsval="-120.65" stdev="11.85"/>
		<mog-torsion-outlier atoms="C18,C17,O16,C15" local_density="2.14" mean="41.48" mindiff="0.03" numobs="10000" obsval="128.58" stdev="10.69"/>
		<mog-torsion-outlier atoms="O16,C17,C18,O19" local_density="0.66" mean="37.91" mindiff="0.58" numobs="610" obsval="99.97" stdev="15.00"/>
	</ModelledSubgroup>
	<ModelledSubgroup NatomsEDS="13" altcode=" " avgoccu="1.000" chain="A" ent="7" icode=" " model="1" mogul_angles_rmsz="0.19" mogul_bonds_rmsz="0.18" mogul_rmsz_numangles="11" mogul_rmsz_numbonds="12" num-H-reduce="17" owab="91.760" resname="P6G" resnum="407" rscc="0.845" rsr="0.281" said="I" seq=".">
		<clash atom="H121" cid="19" clashmag="0.53" dist="1.74"/>
		<mog-torsion-outlier atoms="O7,C8,C9,O10" local_density="0.49" mean="63.61" mindiff="3.15" numobs="610" obsval="13.54" stdev="33.71"/>
		<mog-torsion-outlier atoms="C12,C11,O10,C9" local_density="3.83" mean="32.38" mindiff="0.00" numobs="10000" obsval="143.08" stdev="15.23"/>
		<mog-torsion-outlier atoms="O10,C11,C12,O13" local_density="0.68" mean="83.31" mindiff="0.25" numobs="10000" obsval="153.83" stdev="19.70"/>
		<mog-torsion-outlier atoms="C11,C12,O13,C14" local_density="2.38" mean="38.11" mindiff="0.04" numobs="10000" obsval="133.84" stdev="11.53"/>
		<mog-torsion-outlier atoms="O13,C14,C15,O16" local_density="3.14" mean="94.90" mindiff="0.06" numobs="10000" obsval="-166.66" stdev="24.00"/>
	</ModelledSubgroup>
	<ModelledSubgroup NatomsEDS="1" altcode=" " avgoccu="1.000" chain="A" ent="8" icode=" " model="1" owab="52.350" resname="HOH" resnum="501" rscc="0.918" rsr="0.178" said="J" seq=".">
		<clash atom="O" cid="46" clashmag="0.41" dist="2.22"/>
	</ModelledSubgroup>
	<ModelledSubgroup NatomsEDS="1" altcode=" " avgoccu="1.000" chain="A" ent="8" icode=" " model="1" owab="48.690" resname="HOH" resnum="502" rscc="0.944" rsr="0.284" said="J" seq="."/>
	<ModelledSubgroup NatomsEDS="1" altcode=" " avgoccu="1.000" chain="A" ent="8" icode=" " model="1" owab="58.500" resname="HOH" resnum="503" rscc="0.787" rsr="0.166" said="J" seq="."/>
	<ModelledSubgroup NatomsEDS="1" altcode=" " avgoccu="1.000" chain="A" ent="8" icode=" " model="1" owab="54.400" resname="HOH" resnum="504" rscc="0.905" rsr="0.344" said="J" seq="."/>
	<ModelledSubgroup NatomsEDS="1" altcode=" " avgoccu="1.000" chain="A" ent="8" icode=" " model="1" owab="39.360" resname="HOH" resnum="505" rscc="0.957" rsr="0.136" said="J" seq="."/>
	<ModelledSubgroup NatomsEDS="1" altcode=" " avgoccu="1.000" chain="A" ent="8" icode=" " model="1" owab="44.180" resname="HOH" resnum="506" rscc="0.965" rsr="0.184" said="J" seq="."/>
	<ModelledSubgroup NatomsEDS="1" altcode=" " avgoccu="1.000" chain="A" ent="8" icode=" " model="1" owab="50.930" resname="HOH" resnum="507" rscc="0.904" rsr="0.089" said="J" seq="."/>
	<ModelledSubgroup NatomsEDS="1" altcode=" " avgoccu="1.000" chain="A" ent="8" icode=" " model="1" owab="52.590" resname="HOH" resnum="508" rscc="0.909" rsr="0.072" said="J" seq="."/>
	<ModelledSubgroup NatomsEDS="1" altcode=" " avgoccu="1.000" chain="A" ent="8" icode=" " model="1" owab="48.880" resname="HOH" resnum="509" rscc="0.828" rsr="0.163" said="J" seq="."/>
	<ModelledSubgroup NatomsEDS="1" altcode=" " avgoccu="1.000" chain="A" ent="8" icode=" " model="1" owab="45.330" resname="HOH" resnum="510" rscc="0.926" rsr="0.265" said="J" seq="."/>
	<ModelledSubgroup NatomsEDS="1" altcode=" " avgoccu="1.000" chain="A" ent="8" icode=" " model="1" owab="46.410" resname="HOH" resnum="511" rscc="0.952" rsr="0.135" said="J" seq="."/>
	<ModelledSubgroup NatomsEDS="1" altcode=" " avgoccu="1.000" chain="A" ent="8" icode=" " model="1" owab="45.610" resname="HOH" resnum="512" rscc="0.872" rsr="0.106" said="J" seq="."/>
	<ModelledSubgroup NatomsEDS="1" altcode=" " avgoccu="1.000" chain="A" ent="8" icode=" " model="1" owab="36.820" resname="HOH" resnum="513" rscc="0.981" rsr="0.134" said="J" seq="."/>
	<ModelledSubgroup NatomsEDS="1" altcode=" " avgoccu="1.000" chain="A" ent="8" icode=" " model="1" owab="61.000" resname="HOH" resnum="514" rscc="0.422" rsr="0.174" said="J" seq="."/>
	<ModelledSubgroup NatomsEDS="1" altcode=" " avgoccu="1.000" chain="A" ent="8" icode=" " model="1" owab="47.160" resname="HOH" resnum="515" rscc="0.940" rsr="0.155" said="J" seq="."/>
	<ModelledSubgroup NatomsEDS="1" altcode=" " avgoccu="1.000" chain="A" ent="8" icode=" " model="1" owab="63.930" resname="HOH" resnum="516" rscc="0.926" rsr="0.074" said="J" seq="."/>
	<ModelledSubgroup NatomsEDS="1" altcode=" " avgoccu="1.000" chain="A" ent="8" icode=" " model="1" owab="66.010" resname="HOH" resnum="517" rscc="0.761" rsr="0.122" said="J" seq="."/>
	<ModelledSubgroup NatomsEDS="1" altcode=" " avgoccu="1.000" chain="A" ent="8" icode=" " model="1" owab="57.070" resname="HOH" resnum="518" rscc="0.802" rsr="0.110" said="J" seq="."/>
	<ModelledSubgroup NatomsEDS="1" altcode=" " avgoccu="1.000" chain="A" ent="8" icode=" " model="1" owab="39.550" resname="HOH" resnum="519" rscc="0.966" rsr="0.147" said="J" seq="."/>
	<ModelledSubgroup NatomsEDS="1" altcode=" " avgoccu="1.000" chain="A" ent="8" icode=" " model="1" owab="39.590" resname="HOH" resnum="520" rscc="0.983" rsr="0.093" said="J" seq="."/>
	<ModelledSubgroup NatomsEDS="1" altcode=" " avgoccu="1.000" chain="A" ent="8" icode=" " model="1" owab="37.970" resname="HOH" resnum="521" rscc="0.950" rsr="0.096" said="J" seq="."/>
	<ModelledSubgroup NatomsEDS="1" altcode=" " avgoccu="1.000" chain="A" ent="8" icode=" " model="1" owab="37.160" resname="HOH" resnum="522" rscc="0.981" rsr="0.085" said="J" seq="."/>
	<ModelledSubgroup NatomsEDS="1" altcode=" " avgoccu="1.000" chain="A" ent="8" icode=" " model="1" owab="66.510" resname="HOH" resnum="523" rscc="0.893" rsr="0.098" said="J" seq="."/>
	<ModelledSubgroup NatomsEDS="1" altcode=" " avgoccu="1.000" chain="A" ent="8" icode=" " model="1" owab="40.310" resname="HOH" resnum="524" rscc="0.909" rsr="0.089" said="J" seq="."/>
	<ModelledSubgroup NatomsEDS="1" altcode=" " avgoccu="1.000" chain="A" ent="8" icode=" " model="1" owab="29.300" resname="HOH" resnum="526" rscc="0.939" rsr="0.138" said="J" seq="."/>
	<ModelledSubgroup NatomsEDS="1" altcode=" " avgoccu="1.000" chain="A" ent="8" icode=" " model="1" owab="46.320" resname="HOH" resnum="527" rscc="0.965" rsr="0.167" said="J" seq="."/>
	<ModelledSubgroup NatomsEDS="1" altcode=" " avgoccu="1.000" chain="A" ent="8" icode=" " model="1" owab="57.720" resname="HOH" resnum="528" rscc="0.781" rsr="0.316" said="J" seq="."/>
	<ModelledSubgroup NatomsEDS="1" altcode=" " avgoccu="1.000" chain="A" ent="8" icode=" " model="1" owab="67.550" resname="HOH" resnum="529" rscc="0.576" rsr="0.136" said="J" seq="."/>
	<ModelledSubgroup NatomsEDS="1" altcode=" " avgoccu="1.000" chain="A" ent="8" icode=" " model="1" owab="78.350" resname="HOH" resnum="530" rscc="0.775" rsr="0.293" said="J" seq=".">
		<clash atom="O" cid="47" clashmag="0.41" dist="2.21"/>
	</ModelledSubgroup>
	<ModelledSubgroup NatomsEDS="1" altcode=" " avgoccu="1.000" chain="A" ent="8" icode=" " model="1" owab="35.400" resname="HOH" resnum="532" rscc="0.972" rsr="0.111" said="J" seq="."/>
	<ModelledSubgroup NatomsEDS="1" altcode=" " avgoccu="1.000" chain="A" ent="8" icode=" " model="1" owab="44.630" resname="HOH" resnum="533" rscc="0.987" rsr="0.143" said="J" seq="."/>
	<ModelledSubgroup NatomsEDS="1" altcode=" " avgoccu="1.000" chain="A" ent="8" icode=" " model="1" owab="40.390" resname="HOH" resnum="534" rscc="0.961" rsr="0.107" said="J" seq="."/>
	<ModelledSubgroup NatomsEDS="1" altcode=" " avgoccu="1.000" chain="A" ent="8" icode=" " model="1" owab="58.160" resname="HOH" resnum="535" rscc="0.570" rsr="0.297" said="J" seq="."/>
	<ModelledSubgroup NatomsEDS="1" altcode=" " avgoccu="1.000" chain="A" ent="8" icode=" " model="1" owab="56.130" resname="HOH" resnum="536" rscc="0.795" rsr="0.166" said="J" seq="."/>
	<ModelledSubgroup NatomsEDS="1" altcode=" " avgoccu="1.000" chain="A" ent="8" icode=" " model="1" owab="60.140" resname="HOH" resnum="537" rscc="0.812" rsr="0.119" said="J" seq="."/>
	<ModelledSubgroup NatomsEDS="1" altcode=" " avgoccu="1.000" chain="A" ent="8" icode=" " model="1" owab="37.300" resname="HOH" resnum="538" rscc="0.959" rsr="0.122" said="J" seq="."/>
	<ModelledSubgroup NatomsEDS="1" altcode=" " avgoccu="1.000" chain="A" ent="8" icode=" " model="1" owab="45.480" resname="HOH" resnum="539" rscc="0.976" rsr="0.196" said="J" seq="."/>
	<ModelledSubgroup NatomsEDS="1" altcode=" " avgoccu="1.000" chain="A" ent="8" icode=" " model="1" owab="39.830" resname="HOH" resnum="540" rscc="0.951" rsr="0.175" said="J" seq="."/>
	<ModelledSubgroup NatomsEDS="1" altcode=" " avgoccu="1.000" chain="A" ent="8" icode=" " model="1" owab="56.190" resname="HOH" resnum="541" rscc="0.841" rsr="0.565" said="J" seq="."/>
	<ModelledSubgroup NatomsEDS="1" altcode=" " avgoccu="1.000" chain="A" ent="8" icode=" " model="1" owab="51.180" resname="HOH" resnum="543" rscc="0.870" rsr="0.468" said="J" seq="."/>
	<ModelledSubgroup NatomsEDS="1" altcode=" " avgoccu="1.000" chain="A" ent="8" icode=" " model="1" owab="39.590" resname="HOH" resnum="545" rscc="0.882" rsr="0.139" said="J" seq="."/>
	<ModelledSubgroup NatomsEDS="1" altcode=" " avgoccu="1.000" chain="A" ent="8" icode=" " model="1" owab="48.840" resname="HOH" resnum="546" rscc="0.771" rsr="0.122" said="J" seq="."/>
	<ModelledSubgroup NatomsEDS="1" altcode=" " avgoccu="1.000" chain="A" ent="8" icode=" " model="1" owab="57.710" resname="HOH" resnum="547" rscc="0.633" rsr="0.194" said="J" seq="."/>
	<ModelledSubgroup NatomsEDS="1" altcode=" " avgoccu="1.000" chain="A" ent="8" icode=" " model="1" owab="37.110" resname="HOH" resnum="548" rscc="0.981" rsr="0.144" said="J" seq="."/>
	<ModelledSubgroup NatomsEDS="1" altcode=" " avgoccu="1.000" chain="A" ent="8" icode=" " model="1" owab="59.090" resname="HOH" resnum="549" rscc="0.929" rsr="0.192" said="J" seq="."/>
	<ModelledSubgroup NatomsEDS="1" altcode=" " avgoccu="1.000" chain="A" ent="8" icode=" " model="1" owab="65.130" resname="HOH" resnum="552" rscc="0.651" rsr="0.189" said="J" seq="."/>
	<ModelledSubgroup NatomsEDS="1" altcode=" " avgoccu="1.000" chain="A" ent="8" icode=" " model="1" owab="50.090" resname="HOH" resnum="553" rscc="0.969" rsr="0.126" said="J" seq="."/>
	<ModelledSubgroup NatomsEDS="1" altcode=" " avgoccu="1.000" chain="A" ent="8" icode=" " model="1" owab="40.970" resname="HOH" resnum="554" rscc="0.950" rsr="0.120" said="J" seq="."/>
	<ModelledSubgroup NatomsEDS="1" altcode=" " avgoccu="1.000" chain="A" ent="8" icode=" " model="1" owab="51.930" resname="HOH" resnum="556" rscc="0.932" rsr="0.146" said="J" seq="."/>
	<ModelledSubgroup NatomsEDS="1" altcode=" " avgoccu="1.000" chain="A" ent="8" icode=" " model="1" owab="46.670" resname="HOH" resnum="557" rscc="0.853" rsr="0.208" said="J" seq="."/>
	<ModelledSubgroup NatomsEDS="1" altcode=" " avgoccu="1.000" chain="A" ent="8" icode=" " model="1" owab="42.290" resname="HOH" resnum="558" rscc="0.968" rsr="0.141" said="J" seq="."/>
	<ModelledSubgroup NatomsEDS="1" altcode=" " avgoccu="1.000" chain="A" ent="8" icode=" " model="1" owab="48.060" resname="HOH" resnum="559" rscc="0.957" rsr="0.143" said="J" seq="."/>
	<ModelledSubgroup NatomsEDS="1" altcode=" " avgoccu="1.000" chain="A" ent="8" icode=" " model="1" owab="54.660" resname="HOH" resnum="560" rscc="0.909" rsr="0.202" said="J" seq="."/>
	<ModelledSubgroup NatomsEDS="1" altcode=" " avgoccu="1.000" chain="A" ent="8" icode=" " model="1" owab="51.290" resname="HOH" resnum="563" rscc="0.914" rsr="0.146" said="J" seq="."/>
	<ModelledSubgroup NatomsEDS="1" altcode=" " avgoccu="1.000" chain="A" ent="8" icode=" " model="1" owab="55.560" resname="HOH" resnum="565" rscc="0.858" rsr="0.203" said="J" seq="."/>
	<ModelledSubgroup NatomsEDS="1" altcode=" " avgoccu="1.000" chain="A" ent="8" icode=" " model="1" owab="45.150" resname="HOH" resnum="566" rscc="0.966" rsr="0.260" said="J" seq="."/>
	<ModelledSubgroup NatomsEDS="1" altcode=" " avgoccu="1.000" chain="A" ent="8" icode=" " model="1" owab="63.440" resname="HOH" resnum="568" rscc="0.811" rsr="0.172" said="J" seq="."/>
	<ModelledSubgroup NatomsEDS="9" altcode=" " avgoccu="1.000" chain="B" ent="2" icode=" " model="1" num-H-reduce="7" owab="92.020" resname="GLN" resnum="3" rota="pt20" rscc="0.767" rsr="0.246" rsrz="1.527" said="B" seq="1"/>
	<ModelledSubgroup NatomsEDS="7" altcode=" " avgoccu="1.000" chain="B" ent="2" icode=" " model="1" num-H-reduce="9" owab="75.510" phi="-65.2" psi="136.1" rama="Favored" resname="VAL" resnum="4" rota="t" rscc="0.953" rsr="0.148" rsrz="0.490" said="B" seq="2"/>
	<ModelledSubgroup NatomsEDS="9" altcode=" " avgoccu="1.000" chain="B" ent="2" icode=" " model="1" num-H-reduce="8" owab="81.800" phi="-127.9" psi="98.9" rama="Favored" resname="GLN" resnum="5" rota="tt0" rscc="0.859" rsr="0.171" rsrz="0.414" said="B" seq="3"/>
	<ModelledSubgroup NatomsEDS="8" altcode=" " avgoccu="1.000" chain="B" ent="2" icode=" " model="1" num-H-reduce="11" owab="57.250" phi="-81.5" psi="123.9" rama="Favored" resname="LEU" resnum="6" rota="mt" rscc="0.933" rsr="0.134" rsrz="0.111" said="B" seq="4"/>
	<ModelledSubgroup NatomsEDS="7" altcode=" " avgoccu="1.000" chain="B" ent="2" icode=" " model="1" num-H-reduce="9" owab="63.960" phi="-104.5" psi="112.5" rama="Favored" resname="VAL" resnum="7" rota="t" rscc="0.956" rsr="0.145" rsrz="0.429" said="B" seq="5"/>
	<ModelledSubgroup NatomsEDS="9" altcode=" " avgoccu="1.000" chain="B" ent="2" icode=" " model="1" num-H-reduce="6" owab="62.140" phi="-92.5" psi="137.6" rama="Favored" resname="GLU" resnum="8" rota="mt-10" rscc="0.965" rsr="0.111" rsrz="-0.614" said="B" seq="6"/>
	<ModelledSubgroup NatomsEDS="6" altcode=" " avgoccu="1.000" chain="B" ent="2" icode=" " model="1" num-H-reduce="5" owab="52.060" phi="-133.4" psi="165.8" rama="Favored" resname="SER" resnum="9" rota="OUTLIER" rscc="0.966" rsr="0.112" rsrz="-0.173" said="B" seq="7"/>
	<ModelledSubgroup NatomsEDS="4" altcode=" " avgoccu="1.000" chain="B" ent="2" icode=" " model="1" num-H-reduce="3" owab="55.270" phi="95.2" psi="2.3" rama="Favored" resname="GLY" resnum="10" rscc="0.979" rsr="0.060" rsrz="-0.933" said="B" seq="8"/>
	<ModelledSubgroup NatomsEDS="4" altcode=" " avgoccu="1.000" chain="B" ent="2" icode=" " model="1" num-H-reduce="3" owab="61.240" phi="-73.7" psi="-162.3" rama="Favored" resname="GLY" resnum="11" rscc="0.964" rsr="0.072" rsrz="-0.730" said="B" seq="9"/>
	<ModelledSubgroup NatomsEDS="4" altcode=" " avgoccu="1.000" chain="B" ent="2" icode=" " model="1" num-H-reduce="3" owab="56.790" phi="115.0" psi="-146.9" rama="Favored" resname="GLY" resnum="12" rscc="0.971" rsr="0.079" rsrz="-0.612" said="B" seq="10"/>
	<ModelledSubgroup NatomsEDS="8" altcode=" " avgoccu="1.000" chain="B" ent="2" icode=" " model="1" num-H-reduce="11" owab="71.880" phi="-93.3" psi="122.1" rama="Favored" resname="LEU" resnum="13" rota="OUTLIER" rscc="0.969" rsr="0.171" rsrz="0.857" said="B" seq="11"/>
	<ModelledSubgroup NatomsEDS="7" altcode=" " avgoccu="1.000" chain="B" ent="2" icode=" " model="1" num-H-reduce="9" owab="60.560" phi="-133.3" psi="150.2" rama="Favored" resname="VAL" resnum="14" rota="OUTLIER" rscc="0.911" rsr="0.103" rsrz="-0.417" said="B" seq="12">
		<clash atom="HG13" cid="43" clashmag="0.43" dist="2.01"/>
		<clash atom="HG21" cid="14" clashmag="0.55" dist="1.88"/>
	</ModelledSubgroup>
	<ModelledSubgroup NatomsEDS="11" altcode=" " avgoccu="1.000" chain="B" ent="2" icode=" " model="1" num-H-reduce="13" owab="85.680" phi="-73.3" psi="148.5" rama="Favored" resname="ARG" resnum="15" rota="mtp85" rscc="0.906" rsr="0.259" rsrz="1.648" said="B" seq="13"/>
	<ModelledSubgroup NatomsEDS="7" altcode=" " avgoccu="1.000" chain="B" ent="2" icode=" " model="1" num-H-reduce="7" owab="63.010" phi="-52.1" psi="135.9" rama="Favored" resname="PRO" resnum="16" rota="Cg_exo" rscc="0.962" rsr="0.070" rsrz="-0.844" said="B" seq="14"/>
	<ModelledSubgroup NatomsEDS="4" altcode=" " avgoccu="1.000" chain="B" ent="2" icode=" " model="1" num-H-reduce="3" owab="60.510" phi="87.9" psi="-7.8" rama="Favored" resname="GLY" resnum="17" rscc="0.954" rsr="0.051" rsrz="-1.084" said="B" seq="15"/>
	<ModelledSubgroup NatomsEDS="4" altcode=" " avgoccu="1.000" chain="B" ent="2" icode=" " model="1" num-H-reduce="3" owab="55.210" phi="-80.0" psi="-179.9" rama="Favored" resname="GLY" resnum="18" rscc="0.978" rsr="0.069" rsrz="-0.781" said="B" seq="16"/>
	<ModelledSubgroup NatomsEDS="6" altcode=" " avgoccu="1.000" chain="B" ent="2" icode=" " model="1" num-H-reduce="5" owab="53.670" phi="-122.6" psi="149.6" rama="Favored" resname="SER" resnum="19" rota="m" rscc="0.954" rsr="0.085" rsrz="-0.634" said="B" seq="17"/>
	<ModelledSubgroup NatomsEDS="8" altcode=" " avgoccu="1.000" chain="B" ent="2" icode=" " model="1" num-H-reduce="11" owab="50.560" phi="-143.5" psi="148.4" rama="Favored" resname="LEU" resnum="20" rota="mt" rscc="0.978" rsr="0.091" rsrz="-0.756" said="B" seq="18">
		<clash atom="HD21" cid="43" clashmag="0.43" dist="2.01"/>
	</ModelledSubgroup>
	<ModelledSubgroup NatomsEDS="11" altcode=" " avgoccu="1.000" chain="B" ent="2" icode=" " model="1" num-H-reduce="13" owab="47.920" phi="-118.9" psi="117.1" rama="Favored" resname="ARG" resnum="21" rota="ttm180" rscc="0.922" rsr="0.138" rsrz="-0.139" said="B" seq="19"/>
	<ModelledSubgroup NatomsEDS="8" altcode=" " avgoccu="1.000" chain="B" ent="2" icode=" " model="1" num-H-reduce="11" owab="43.180" phi="-92.9" psi="153.6" rama="Favored" resname="LEU" resnum="22" rota="mt" rscc="0.972" rsr="0.082" rsrz="-0.938" said="B" seq="20"/>
	<ModelledSubgroup NatomsEDS="6" altcode=" " avgoccu="1.000" chain="B" ent="2" icode=" " model="1" num-H-reduce="5" owab="40.660" phi="-144.6" psi="161.2" rama="Favored" resname="SER" resnum="23" rota="p" rscc="0.970" rsr="0.086" rsrz="-0.617" said="B" seq="21"/>
	<ModelledSubgroup NatomsEDS="6" altcode=" " avgoccu="1.000" chain="B" ent="2" icode=" " model="1" num-H-reduce="4" owab="45.200" phi="-150.3" psi="137.1" rama="Favored" resname="CYS" resnum="24" rota="t" rscc="0.949" rsr="0.078" rsrz="-0.627" said="B" seq="22"/>
	<ModelledSubgroup NatomsEDS="7" altcode=" " avgoccu="1.000" chain="B" ent="2" icode=" " model="1" num-H-reduce="9" owab="56.750" phi="-136.1" psi="146.8" rama="Favored" resname="VAL" resnum="25" rota="p" rscc="0.970" rsr="0.105" rsrz="-0.377" said="B" seq="23"/>
	<ModelledSubgroup NatomsEDS="8" altcode=" " avgoccu="1.000" chain="B" ent="2" icode=" " model="1" num-H-reduce="4" owab="74.960" phi="-116.1" psi="95.6" rama="Favored" resname="ASP" resnum="26" rota="t0" rscc="0.828" rsr="0.126" rsrz="-0.099" said="B" seq="24"/>
	<ModelledSubgroup NatomsEDS="6" altcode=" " avgoccu="1.000" chain="B" ent="2" icode=" " model="1" num-H-reduce="5" owab="85.150" phi="-67.1" psi="-15.3" rama="Favored" resname="SER" resnum="27" rota="m" rscc="0.826" rsr="0.206" rsrz="1.434" said="B" seq="25"/>
	<ModelledSubgroup NatomsEDS="9" altcode=" " avgoccu="1.000" chain="B" ent="2" icode=" " model="1" num-H-reduce="6" owab="87.110" phi="-82.1" psi="-6.2" rama="Favored" resname="GLU" resnum="28" rota="mp0" rscc="0.874" rsr="0.236" rsrz="1.084" said="B" seq="26"/>
	<ModelledSubgroup NatomsEDS="11" altcode=" " avgoccu="1.000" chain="B" ent="2" icode=" " model="1" num-H-reduce="13" owab="99.680" phi="56.6" psi="19.0" rama="Favored" resname="ARG" resnum="29" rota="mmt85" rscc="0.888" rsr="0.166" rsrz="0.275" said="B" seq="27"/>
	<ModelledSubgroup NatomsEDS="7" altcode=" " avgoccu="1.000" chain="B" ent="2" icode=" " model="1" num-H-reduce="7" owab="75.400" phi="-79.4" psi="-9.6" rama="Favored" resname="THR" resnum="30" rota="p" rscc="0.972" rsr="0.112" rsrz="-0.139" said="B" seq="28"/>
	<ModelledSubgroup NatomsEDS="6" altcode=" " avgoccu="1.000" chain="B" ent="2" icode=" " model="1" num-H-reduce="5" owab="60.270" phi="-157.5" psi="168.4" rama="Favored" resname="SER" resnum="31" rota="p" rscc="0.972" rsr="0.093" rsrz="-0.497" said="B" seq="29"/>
	<ModelledSubgroup NatomsEDS="12" altcode=" " avgoccu="1.000" chain="B" ent="2" icode=" " model="1" num-H-reduce="9" owab="61.160" phi="-113.6" psi="103.8" rama="Favored" resname="TYR" resnum="32" rota="m-85" rscc="0.961" rsr="0.107" rsrz="-0.226" said="B" seq="30"/>
	<ModelledSubgroup NatomsEDS="7" altcode=" " avgoccu="1.000" chain="B" ent="2" icode=" " model="1" num-H-reduce="7" owab="45.550" phi="-57.1" psi="119.8" rama="Favored" resname="PRO" resnum="33" rota="Cg_exo" rscc="0.977" rsr="0.110" rsrz="-0.144" said="B" seq="31"/>
	<ModelledSubgroup NatomsEDS="8" altcode=" " avgoccu="1.000" chain="B" ent="2" icode=" " model="1" num-H-reduce="9" owab="49.630" phi="-134.6" psi="-16.9" rama="Favored" resname="MET" resnum="34" rota="mtp" rscc="0.978" rsr="0.140" rsrz="0.321" said="B" seq="32"/>
	<ModelledSubgroup NatomsEDS="4" altcode=" " avgoccu="1.000" chain="B" ent="2" icode=" " model="1" num-H-reduce="3" owab="42.430" phi="-130.3" psi="157.4" rama="Favored" resname="GLY" resnum="35" rscc="0.970" rsr="0.120" rsrz="0.079" said="B" seq="33"/>
	<ModelledSubgroup NatomsEDS="14" altcode=" " avgoccu="1.000" chain="B" ent="2" icode=" " model="1" num-H-reduce="10" owab="40.340" phi="-127.9" psi="129.6" rama="Favored" resname="TRP" resnum="36" rota="m95" rscc="0.963" rsr="0.113" rsrz="-0.027" said="B" seq="34"/>
	<ModelledSubgroup NatomsEDS="11" altcode=" " avgoccu="1.000" chain="B" ent="2" icode=" " model="1" num-H-reduce="9" owab="48.540" phi="-127.6" psi="166.8" rama="Favored" resname="PHE" resnum="37" rota="m-85" rscc="0.962" rsr="0.101" rsrz="-0.399" said="B" seq="35"/>
	<ModelledSubgroup NatomsEDS="11" altcode=" " avgoccu="1.000" chain="B" ent="2" icode=" " model="1" num-H-reduce="13" owab="47.320" phi="-150.4" psi="158.1" rama="Favored" resname="ARG" resnum="38" rota="ptt180" rscc="0.968" rsr="0.102" rsrz="-0.671" said="B" seq="36"/>
	<ModelledSubgroup NatomsEDS="11" altcode=" " avgoccu="1.000" chain="B" ent="2" icode=" " model="1" num-H-reduce="13" owab="75.930" phi="-135.5" psi="112.3" rama="Favored" resname="ARG" resnum="39" rota="ttp85" rscc="0.899" rsr="0.170" rsrz="0.334" said="B" seq="37"/>
	<ModelledSubgroup NatomsEDS="5" altcode=" " avgoccu="1.000" chain="B" ent="2" icode=" " model="1" num-H-reduce="5" owab="66.290" phi="-77.5" psi="151.2" rama="Favored" resname="ALA" resnum="40" rscc="0.916" rsr="0.126" rsrz="0.184" said="B" seq="38"/>
	<ModelledSubgroup NatomsEDS="7" altcode=" " avgoccu="1.000" chain="B" ent="2" icode=" " model="1" num-H-reduce="7" owab="79.360" phi="-61.9" psi="130.2" rama="Favored" resname="PRO" resnum="41" rota="Cg_endo" rscc="0.905" rsr="0.146" rsrz="0.487" said="B" seq="39"/>
	<ModelledSubgroup NatomsEDS="4" altcode=" " avgoccu="1.000" chain="B" ent="2" icode=" " model="1" num-H-reduce="3" owab="86.420" phi="86.7" psi="-14.5" rama="Favored" resname="GLY" resnum="42" rscc="0.903" rsr="0.295" rsrz="3.030" said="B" seq="40"/>
	<ModelledSubgroup NatomsEDS="9" altcode=" " avgoccu="1.000" chain="B" ent="2" icode=" " model="1" num-H-reduce="13" owab="92.660" phi="-108.1" psi="168.7" rama="Favored" resname="LYS" resnum="43" rota="mtpp" rscc="0.939" rsr="0.246" rsrz="1.152" said="B" seq="41"/>
	<ModelledSubgroup NatomsEDS="9" altcode=" " avgoccu="1.000" chain="B" ent="2" icode=" " model="1" num-H-reduce="6" owab="89.410" phi="-80.7" psi="149.7" rama="Favored" resname="GLU" resnum="44" rota="mt-10" rscc="0.778" rsr="0.332" rsrz="2.389" said="B" seq="42"/>
	<ModelledSubgroup NatomsEDS="11" altcode=" " avgoccu="1.000" chain="B" ent="2" icode=" " model="1" num-H-reduce="13" owab="86.390" phi="-52.9" psi="132.2" rama="Favored" resname="ARG" resnum="45" rota="ttp180" rscc="0.871" rsr="0.176" rsrz="0.422" said="B" seq="43"/>
	<ModelledSubgroup NatomsEDS="9" altcode=" " avgoccu="1.000" chain="B" ent="2" icode=" " model="1" num-H-reduce="6" owab="64.950" phi="-127.2" psi="143.1" rama="Favored" resname="GLU" resnum="46" rota="pt-20" rscc="0.942" rsr="0.115" rsrz="-0.560" said="B" seq="44"/>
	<ModelledSubgroup NatomsEDS="11" altcode=" " avgoccu="1.000" chain="B" ent="2" icode=" " model="1" num-H-reduce="9" owab="47.200" phi="-62.8" psi="135.3" rama="Favored" resname="PHE" resnum="47" rota="t80" rscc="0.964" rsr="0.101" rsrz="-0.399" said="B" seq="45"/>
	<ModelledSubgroup NatomsEDS="7" altcode=" " avgoccu="1.000" chain="B" ent="2" icode=" " model="1" num-H-reduce="9" owab="42.670" phi="-112.9" psi="-56.4" rama="Favored" resname="VAL" resnum="48" rota="t" rscc="0.963" rsr="0.099" rsrz="-0.498" said="B" seq="46"/>
	<ModelledSubgroup NatomsEDS="5" altcode=" " avgoccu="1.000" chain="B" ent="2" icode=" " model="1" num-H-reduce="5" owab="40.400" phi="-161.7" psi="158.1" rama="Favored" resname="ALA" resnum="49" rscc="0.982" rsr="0.107" rsrz="-0.169" said="B" seq="47"/>
	<ModelledSubgroup NatomsEDS="6" altcode=" " avgoccu="1.000" chain="B" ent="2" icode=" " model="1" num-H-reduce="5" owab="38.730" phi="-150.6" psi="174.5" rama="Favored" resname="SER" resnum="50" rota="p" rscc="0.979" rsr="0.081" rsrz="-0.703" said="B" seq="48"/>
	<ModelledSubgroup NatomsEDS="8" altcode=" " avgoccu="1.000" chain="B" ent="2" icode=" " model="1" num-H-reduce="11" owab="38.360" phi="-154.8" psi="148.1" rama="Favored" resname="ILE" resnum="51" rota="tt" rscc="0.951" rsr="0.116" rsrz="-0.248" said="B" seq="49"/>
	<ModelledSubgroup NatomsEDS="7" altcode=" " avgoccu="1.000" chain="B" ent="2" icode=" " model="1" num-H-reduce="7" owab="43.260" phi="-71.0" psi="166.2" rama="Favored" resname="THR" resnum="52" rota="p" rscc="0.981" rsr="0.080" rsrz="-0.730" said="B" seq="50"/>
	<ModelledSubgroup NatomsEDS="14" altcode=" " avgoccu="1.000" chain="B" ent="2" icode=" " model="1" num-H-reduce="10" owab="58.550" phi="-48.5" psi="-50.2" rama="Favored" resname="TRP" resnum="53" rota="t90" rscc="0.959" rsr="0.118" rsrz="0.087" said="B" seq="51">
		<clash atom="O" cid="20" clashmag="0.52" dist="2.41"/>
		<bond-outlier atom0="CB" atom1="CG" mean="1.498" obs="1.366" stdev="0.018" z="-7.32"/>
	</ModelledSubgroup>
	<ModelledSubgroup NatomsEDS="6" altcode=" " avgoccu="1.000" chain="B" ent="2" icode=" " model="1" num-H-reduce="5" owab="44.100" phi="-63.6" psi="-16.8" rama="Favored" resname="SER" resnum="54" rota="p" rscc="0.955" rsr="0.096" rsrz="-0.446" said="B" seq="52"/>
	<ModelledSubgroup NatomsEDS="4" altcode=" " avgoccu="1.000" chain="B" ent="2" icode=" " model="1" num-H-reduce="3" owab="38.150" phi="78.5" psi="1.8" rama="Favored" resname="GLY" resnum="55" rscc="0.982" rsr="0.106" rsrz="-0.157" said="B" seq="53"/>
	<ModelledSubgroup NatomsEDS="8" altcode=" " avgoccu="1.000" chain="B" ent="2" icode=" " model="1" num-H-reduce="11" owab="43.190" phi="-76.3" psi="-46.0" rama="Favored" resname="ILE" resnum="56" rota="mt" rscc="0.970" rsr="0.136" rsrz="0.162" said="B" seq="54"/>
	<ModelledSubgroup NatomsEDS="8" altcode=" " avgoccu="1.000" chain="B" ent="2" icode=" " model="1" num-H-reduce="4" owab="48.380" phi="-117.8" psi="101.0" rama="Favored" resname="ASP" resnum="57" rota="m-20" rscc="0.940" rsr="0.077" rsrz="-0.845" said="B" seq="55"/>
	<ModelledSubgroup NatomsEDS="7" altcode=" " avgoccu="1.000" chain="B" ent="2" icode=" " model="1" num-H-reduce="7" owab="40.020" phi="-83.5" psi="155.6" rama="Favored" resname="PRO" resnum="58" rota="Cg_endo" rscc="0.928" rsr="0.081" rsrz="-0.651" said="B" seq="56"/>
	<ModelledSubgroup NatomsEDS="7" altcode=" " avgoccu="1.000" chain="B" ent="2" icode=" " model="1" num-H-reduce="7" owab="42.680" phi="-134.3" psi="126.0" rama="Favored" resname="THR" resnum="59" rota="m" rscc="0.977" rsr="0.130" rsrz="0.194" said="B" seq="57"/>
	<ModelledSubgroup NatomsEDS="12" altcode=" " avgoccu="1.000" chain="B" ent="2" icode=" " model="1" num-H-reduce="9" owab="40.250" phi="-114.9" psi="142.3" rama="Favored" resname="TYR" resnum="60" rota="m-85" rscc="0.956" rsr="0.095" rsrz="-0.480" said="B" seq="58"/>
	<ModelledSubgroup NatomsEDS="5" altcode=" " avgoccu="1.000" chain="B" ent="2" icode=" " model="1" num-H-reduce="5" owab="48.130" phi="-61.6" psi="140.6" rama="Favored" resname="ALA" resnum="61" rscc="0.977" rsr="0.089" rsrz="-0.504" said="B" seq="59"/>
	<ModelledSubgroup NatomsEDS="8" altcode=" " avgoccu="1.000" chain="B" ent="2" icode=" " model="1" num-H-reduce="4" owab="62.940" phi="-52.1" psi="-42.5" rama="Favored" resname="ASP" resnum="62" rota="m-20" rscc="0.889" rsr="0.218" rsrz="1.301" said="B" seq="60"/>
	<ModelledSubgroup NatomsEDS="6" altcode=" " avgoccu="1.000" chain="B" ent="2" icode=" " model="1" num-H-reduce="5" owab="58.820" phi="-67.7" psi="-13.4" rama="Favored" resname="SER" resnum="63" rota="OUTLIER" rscc="0.950" rsr="0.098" rsrz="-0.412" said="B" seq="61"/>
	<ModelledSubgroup NatomsEDS="7" altcode=" " avgoccu="1.000" chain="B" ent="2" icode=" " model="1" num-H-reduce="9" owab="49.830" phi="-120.4" psi="-7.0" rama="Favored" resname="VAL" resnum="64" rota="m" rscc="0.927" rsr="0.104" rsrz="-0.397" said="B" seq="62"/>
	<ModelledSubgroup NatomsEDS="5" altcode=" " avgoccu="1.000" chain="B" ent="2" icode=" " model="1" num-H-reduce="5" owab="54.320" phi="-51.2" psi="-38.3" rama="Favored" resname="ALA" resnum="65" rscc="0.967" rsr="0.093" rsrz="-0.429" said="B" seq="63"/>
	<ModelledSubgroup NatomsEDS="8" altcode=" " avgoccu="1.000" chain="B" ent="2" icode=" " model="1" num-H-reduce="4" owab="73.520" phi="-74.1" psi="-13.8" rama="Favored" resname="ASP" resnum="66" rota="t70" rscc="0.919" rsr="0.231" rsrz="1.499" said="B" seq="64"/>
	<ModelledSubgroup NatomsEDS="11" altcode=" " avgoccu="1.000" chain="B" ent="2" icode=" " model="1" num-H-reduce="13" owab="53.900" phi="-131.1" psi="-20.6" rama="Favored" resname="ARG" resnum="67" rota="mtm180" rscc="0.953" rsr="0.109" rsrz="-0.567" said="B" seq="65"/>
	<ModelledSubgroup NatomsEDS="11" altcode=" " avgoccu="1.000" chain="B" ent="2" icode=" " model="1" num-H-reduce="9" owab="42.410" phi="-108.2" psi="146.5" rama="Favored" resname="PHE" resnum="68" rota="m-30" rscc="0.952" rsr="0.103" rsrz="-0.357" said="B" seq="66"/>
	<ModelledSubgroup NatomsEDS="7" altcode=" " avgoccu="1.000" chain="B" ent="2" icode=" " model="1" num-H-reduce="7" owab="43.090" phi="-133.3" psi="146.4" rama="Favored" resname="THR" resnum="69" rota="p" rscc="0.933" rsr="0.120" rsrz="0.009" said="B" seq="67"/>
	<ModelledSubgroup NatomsEDS="7" altcode=" " avgoccu="1.000" chain="B" ent="2" icode=" " model="1" num-H-reduce="7" owab="37.700" phi="-128.9" psi="147.9" rama="Favored" resname="THR" resnum="70" rota="t" rscc="0.985" rsr="0.087" rsrz="-0.601" said="B" seq="68"/>
	<ModelledSubgroup NatomsEDS="6" altcode=" " avgoccu="1.000" chain="B" ent="2" icode=" " model="1" num-H-reduce="5" owab="35.870" phi="-146.6" psi="162.5" rama="Favored" resname="SER" resnum="71" rota="p" rscc="0.977" rsr="0.088" rsrz="-0.583" said="B" seq="69"/>
	<ModelledSubgroup NatomsEDS="11" altcode=" " avgoccu="1.000" chain="B" ent="2" icode=" " model="1" num-H-reduce="13" owab="46.710" phi="-130.8" psi="130.9" rama="Favored" resname="ARG" resnum="72" rota="ttt-85" rscc="0.962" rsr="0.138" rsrz="-0.139" said="B" seq="70">
		<angle-outlier atom0="NE" atom1="CZ" atom2="NH2" mean="120.300" obs="117.477" stdev="0.500" z="-5.65"/>
		<clash atom="NH2" cid="34" clashmag="0.45" dist="2.14"/>
		<clash atom="NH1" cid="20" clashmag="0.52" dist="2.41"/>
		<clash atom="NH1" cid="29" clashmag="0.47" dist="2.30"/>
		<clash atom="HH22" cid="26" clashmag="0.48" dist="2.10"/>
	</ModelledSubgroup>
	<ModelledSubgroup NatomsEDS="8" altcode=" " avgoccu="1.000" chain="B" ent="2" icode=" " model="1" num-H-reduce="4" owab="44.860" phi="-96.1" psi="97.8" rama="Favored" resname="ASP" resnum="73" rota="t0" rscc="0.951" rsr="0.106" rsrz="-0.403" said="B" seq="71"/>
	<ModelledSubgroup NatomsEDS="7" altcode=" " avgoccu="1.000" chain="B" ent="2" icode=" " model="1" num-H-reduce="9" owab="47.410" phi="-66.0" psi="-23.3" rama="Favored" resname="VAL" resnum="74" rota="m" rscc="0.957" rsr="0.131" rsrz="0.147" said="B" seq="72">
		<clash atom="HG12" cid="29" clashmag="0.47" dist="2.30"/>
	</ModelledSubgroup>
	<ModelledSubgroup NatomsEDS="5" altcode=" " avgoccu="1.000" chain="B" ent="2" icode=" " model="1" num-H-reduce="5" owab="56.060" phi="-74.6" psi="-34.3" rama="Favored" resname="ALA" resnum="75" rscc="0.942" rsr="0.083" rsrz="-0.615" said="B" seq="73"/>
	<ModelledSubgroup NatomsEDS="8" altcode=" " avgoccu="1.000" chain="B" ent="2" icode=" " model="1" num-H-reduce="6" owab="64.510" phi="-122.2" psi="20.9" rama="Favored" resname="ASN" resnum="76" rota="p30" rscc="0.973" rsr="0.120" rsrz="-0.143" said="B" seq="74"/>
	<ModelledSubgroup NatomsEDS="16" altcode="A" avgoccu="1.000" chain="B" ent="2" icode=" " model="1" num-H-reduce="6" owab="48.500" phi="59.6" psi="36.7" rama="Favored" resname="ASN" resnum="77" rota="m120" rscc="0.955" rsr="0.147" rsrz="0.286" said="B" seq="75">
		<clash atom="ND2" cid="26" clashmag="0.48" dist="2.10"/>
		<clash atom="HD22" cid="34" clashmag="0.45" dist="2.14"/>
	</ModelledSubgroup>
	<ModelledSubgroup NatomsEDS="16" altcode="B" avgoccu="1.000" chain="B" ent="2" icode=" " model="1" num-H-reduce="6" owab="48.500" phi="59.6" psi="36.7" rama="Favored" resname="ASN" resnum="77" rota="m120" rscc="0.955" rsr="0.147" rsrz="0.286" said="B" seq="75"/>
	<ModelledSubgroup NatomsEDS="7" altcode=" " avgoccu="1.000" chain="B" ent="2" icode=" " model="1" num-H-reduce="6" owab="42.930" phi="-105.3" psi="136.0" rama="Favored" resname="THR" resnum="78" rota="m" rscc="0.973" rsr="0.106" rsrz="-0.250" said="B" seq="76"/>
	<ModelledSubgroup NatomsEDS="8" altcode=" " avgoccu="1.000" chain="B" ent="2" icode=" " model="1" num-H-reduce="11" owab="36.720" phi="-109.5" psi="138.6" rama="Favored" resname="LEU" resnum="79" rota="tp" rscc="0.893" rsr="0.163" rsrz="0.696" said="B" seq="77"/>
	<ModelledSubgroup NatomsEDS="12" altcode=" " avgoccu="1.000" chain="B" ent="2" icode=" " model="1" num-H-reduce="9" owab="39.910" phi="-120.7" psi="153.4" rama="Favored" resname="TYR" resnum="80" rota="m-85" rscc="0.956" rsr="0.109" rsrz="-0.184" said="B" seq="78"/>
	<ModelledSubgroup NatomsEDS="8" altcode=" " avgoccu="1.000" chain="B" ent="2" icode=" " model="1" num-H-reduce="11" owab="39.520" phi="-135.4" psi="116.7" rama="Favored" resname="LEU" resnum="81" rota="tp" rscc="0.977" rsr="0.121" rsrz="-0.151" said="B" seq="79"/>
	<ModelledSubgroup NatomsEDS="9" altcode=" " avgoccu="1.000" chain="B" ent="2" icode=" " model="1" num-H-reduce="8" owab="42.240" phi="-97.4" psi="121.6" rama="Favored" resname="GLN" resnum="82" rota="tp60" rscc="0.977" rsr="0.101" rsrz="-0.625" said="B" seq="80"/>
	<ModelledSubgroup NatomsEDS="8" altcode=" " avgoccu="1.000" chain="B" ent="2" icode=" " model="1" num-H-reduce="9" owab="51.660" phi="-112.1" psi="114.5" rama="Favored" resname="MET" resnum="83" rota="mtm" rscc="0.964" rsr="0.128" rsrz="0.101" said="B" seq="81"/>
	<ModelledSubgroup NatomsEDS="8" altcode=" " avgoccu="1.000" chain="B" ent="2" icode=" " model="1" num-H-reduce="6" owab="52.500" phi="-109.2" psi="169.1" rama="Favored" resname="ASN" resnum="84" rota="m-20" rscc="0.968" rsr="0.082" rsrz="-0.746" said="B" seq="82"/>
	<ModelledSubgroup NatomsEDS="6" altcode=" " avgoccu="1.000" chain="B" ent="2" icode=" " model="1" num-H-reduce="5" owab="60.060" phi="45.9" psi="52.9" rama="Favored" resname="SER" resnum="85" rota="m" rscc="0.967" rsr="0.096" rsrz="-0.446" said="B" seq="83"/>
	<ModelledSubgroup NatomsEDS="8" altcode=" " avgoccu="1.000" chain="B" ent="2" icode=" " model="1" num-H-reduce="11" owab="54.510" phi="-68.4" psi="143.6" rama="Favored" resname="LEU" resnum="86" rota="mt" rscc="0.955" rsr="0.105" rsrz="-0.474" said="B" seq="84">
		<clash atom="HD13" cid="14" clashmag="0.55" dist="1.88"/>
	</ModelledSubgroup>
	<ModelledSubgroup NatomsEDS="9" altcode=" " avgoccu="1.000" chain="B" ent="2" icode=" " model="1" num-H-reduce="13" owab="68.810" phi="-126.9" psi="161.9" rama="Favored" resname="LYS" resnum="87" rota="mtmt" rscc="0.967" rsr="0.116" rsrz="-0.629" said="B" seq="85"/>
	<ModelledSubgroup NatomsEDS="10" altcode=" " avgoccu="1.000" chain="B" ent="2" icode=" " model="1" num-H-reduce="7" owab="72.750" phi="-44.1" psi="-39.2" rama="Favored" resname="HIS" resnum="88" rota="t60" rscc="0.857" rsr="0.208" rsrz="1.405" said="B" seq="86"/>
	<ModelledSubgroup NatomsEDS="9" altcode=" " avgoccu="1.000" chain="B" ent="2" icode=" " model="1" num-H-reduce="6" owab="76.730" phi="-55.9" psi="-23.8" rama="Favored" resname="GLU" resnum="89" rota="mp0" rscc="0.896" rsr="0.184" rsrz="0.378" said="B" seq="87"/>
	<ModelledSubgroup NatomsEDS="8" altcode=" " avgoccu="1.000" chain="B" ent="2" icode=" " model="1" num-H-reduce="4" owab="50.830" phi="-90.1" psi="-7.0" rama="Favored" resname="ASP" resnum="90" rota="m-20" rscc="0.984" rsr="0.081" rsrz="-0.784" said="B" seq="88"/>
	<ModelledSubgroup NatomsEDS="7" altcode=" " avgoccu="1.000" chain="B" ent="2" icode=" " model="1" num-H-reduce="7" owab="52.710" phi="-67.1" psi="119.9" rama="Favored" resname="THR" resnum="91" rota="m" rscc="0.972" rsr="0.110" rsrz="-0.176" said="B" seq="89"/>
	<ModelledSubgroup NatomsEDS="5" altcode=" " avgoccu="1.000" chain="B" ent="2" icode=" " model="1" num-H-reduce="5" owab="46.910" phi="-175.7" psi="166.3" rama="Favored" resname="ALA" resnum="92" rscc="0.948" rsr="0.109" rsrz="-0.132" said="B" seq="90"/>
	<ModelledSubgroup NatomsEDS="7" altcode=" " avgoccu="1.000" chain="B" ent="2" icode=" " model="1" num-H-reduce="9" owab="48.420" phi="-83.8" psi="125.8" rama="Favored" resname="VAL" resnum="93" rota="t" rscc="0.955" rsr="0.104" rsrz="-0.397" said="B" seq="91"/>
	<ModelledSubgroup NatomsEDS="12" altcode=" " avgoccu="1.000" chain="B" ent="2" icode=" " model="1" num-H-reduce="9" owab="42.480" phi="-101.3" psi="129.5" rama="Favored" resname="TYR" resnum="94" rota="m-85" rscc="0.964" rsr="0.111" rsrz="-0.142" said="B" seq="92"/>
	<ModelledSubgroup NatomsEDS="12" altcode=" " avgoccu="1.000" chain="B" ent="2" icode=" " model="1" num-H-reduce="9" owab="48.720" phi="-117.5" psi="135.1" rama="Favored" resname="TYR" resnum="95" rota="m-85" rscc="0.950" rsr="0.129" rsrz="0.239" said="B" seq="93"/>
	<ModelledSubgroup NatomsEDS="6" altcode=" " avgoccu="1.000" chain="B" ent="2" icode=" " model="1" num-H-reduce="4" owab="49.560" phi="-81.5" psi="139.2" rama="Favored" resname="CYS" resnum="96" rota="t" rscc="0.914" rsr="0.133" rsrz="0.632" said="B" seq="94"/>
	<ModelledSubgroup NatomsEDS="5" altcode=" " avgoccu="1.000" chain="B" ent="2" icode=" " model="1" num-H-reduce="5" owab="46.390" phi="-125.7" psi="139.8" rama="Favored" resname="ALA" resnum="97" rscc="0.981" rsr="0.128" rsrz="0.221" said="B" seq="95"/>
	<ModelledSubgroup NatomsEDS="5" altcode=" " avgoccu="1.000" chain="B" ent="2" icode=" " model="1" num-H-reduce="5" owab="53.360" phi="-128.9" psi="146.6" rama="Favored" resname="ALA" resnum="98" rscc="0.966" rsr="0.135" rsrz="0.351" said="B" seq="96"/>
	<ModelledSubgroup NatomsEDS="11" altcode=" " avgoccu="1.000" chain="B" ent="2" icode=" " model="1" num-H-reduce="13" owab="79.100" phi="-97.2" psi="140.6" rama="Favored" resname="ARG" resnum="99" rota="mtt-85" rscc="0.935" rsr="0.124" rsrz="-0.346" said="B" seq="97">
		<clash atom="NH1" cid="4" clashmag="0.77" dist="2.17"/>
	</ModelledSubgroup>
	<ModelledSubgroup NatomsEDS="5" altcode=" " avgoccu="1.000" chain="B" ent="2" icode=" " model="1" num-H-reduce="5" owab="72.280" phi="-61.2" psi="145.8" rama="Favored" resname="ALA" resnum="100" rscc="0.980" rsr="0.111" rsrz="-0.095" said="B" seq="98"/>
	<ModelledSubgroup NatomsEDS="7" altcode=" " avgoccu="1.000" chain="B" ent="2" icode=" " model="1" num-H-reduce="7" owab="91.630" phi="-59.7" psi="-33.3" rama="Favored" resname="PRO" resnum="101" rota="Cg_exo" rscc="0.967" rsr="0.082" rsrz="-0.634" said="B" seq="99"/>
	<ModelledSubgroup NatomsEDS="7" altcode=" " avgoccu="1.000" chain="B" ent="2" icode=" " model="1" num-H-reduce="9" owab="109.810" resname="VAL" resnum="102" rota="m" rscc="0.790" rsr="0.201" rsrz="1.558" said="B" seq="100"/>
	<ModelledSubgroup NatomsEDS="8" altcode=" " avgoccu="1.000" chain="B" ent="2" icode=" " model="1" num-H-reduce="3" owab="100.950" resname="ASP" resnum="110" rota="t0" rscc="0.828" rsr="0.222" rsrz="1.362" said="B" seq="108">
		<clash atom="O" cid="4" clashmag="0.77" dist="2.17"/>
	</ModelledSubgroup>
	<ModelledSubgroup NatomsEDS="12" altcode=" " avgoccu="1.000" chain="B" ent="2" icode=" " model="1" num-H-reduce="9" owab="69.180" phi="-125.9" psi="151.0" rama="Favored" resname="TYR" resnum="111" rota="m-85" rscc="0.928" rsr="0.098" rsrz="-0.416" said="B" seq="109"/>
	<ModelledSubgroup NatomsEDS="8" altcode=" " avgoccu="1.000" chain="B" ent="2" icode=" " model="1" num-H-reduce="4" owab="73.680" phi="-91.4" psi="-29.5" rama="Favored" resname="ASP" resnum="112" rota="m-20" rscc="0.918" rsr="0.104" rsrz="-0.434" said="B" seq="110"/>
	<ModelledSubgroup NatomsEDS="12" altcode=" " avgoccu="1.000" chain="B" ent="2" icode=" " model="1" num-H-reduce="9" owab="64.440" phi="-135.3" psi="150.9" rama="Favored" resname="TYR" resnum="113" rota="m-85" rscc="0.953" rsr="0.117" rsrz="-0.015" said="B" seq="111"/>
	<ModelledSubgroup NatomsEDS="14" altcode=" " avgoccu="1.000" chain="B" ent="2" icode=" " model="1" num-H-reduce="10" owab="61.600" phi="-138.3" psi="133.9" rama="Favored" resname="TRP" resnum="114" rota="m95" rscc="0.930" rsr="0.089" rsrz="-0.577" said="B" seq="112"/>
	<ModelledSubgroup NatomsEDS="4" altcode=" " avgoccu="1.000" chain="B" ent="2" icode=" " model="1" num-H-reduce="3" owab="51.970" phi="-68.7" psi="167.7" rama="Favored" resname="GLY" resnum="115" rscc="0.974" rsr="0.160" rsrz="0.754" said="B" seq="113"/>
	<ModelledSubgroup NatomsEDS="9" altcode=" " avgoccu="1.000" chain="B" ent="2" icode=" " model="1" num-H-reduce="8" owab="60.950" phi="-79.3" psi="-15.0" rama="Favored" resname="GLN" resnum="116" rota="mt-30" rscc="0.926" rsr="0.137" rsrz="-0.091" said="B" seq="114"/>
	<ModelledSubgroup NatomsEDS="4" altcode=" " avgoccu="1.000" chain="B" ent="2" icode=" " model="1" num-H-reduce="3" owab="56.680" phi="103.6" psi="156.8" rama="Favored" resname="GLY" resnum="117" rscc="0.987" rsr="0.135" rsrz="0.332" said="B" seq="115"/>
	<ModelledSubgroup NatomsEDS="7" altcode=" " avgoccu="1.000" chain="B" ent="2" icode=" " model="1" num-H-reduce="7" owab="59.830" phi="-125.1" psi="135.4" rama="Favored" resname="THR" resnum="118" rota="OUTLIER" rscc="0.968" rsr="0.100" rsrz="-0.360" said="B" seq="116"/>
	<ModelledSubgroup NatomsEDS="9" altcode=" " avgoccu="1.000" chain="B" ent="2" icode=" " model="1" num-H-reduce="8" owab="53.960" phi="-71.5" psi="121.4" rama="Favored" resname="GLN" resnum="119" rota="tp60" rscc="0.976" rsr="0.089" rsrz="-0.803" said="B" seq="117"/>
	<ModelledSubgroup NatomsEDS="7" altcode=" " avgoccu="1.000" chain="B" ent="2" icode=" " model="1" num-H-reduce="9" owab="47.970" phi="-106.7" psi="118.7" rama="Favored" resname="VAL" resnum="120" rota="t" rscc="0.969" rsr="0.117" rsrz="-0.135" said="B" seq="118"/>
	<ModelledSubgroup NatomsEDS="7" altcode=" " avgoccu="1.000" chain="B" ent="2" icode=" " model="1" num-H-reduce="7" owab="57.790" phi="-119.0" psi="116.9" rama="Favored" resname="THR" resnum="121" rota="m" rscc="0.966" rsr="0.097" rsrz="-0.416" said="B" seq="119"/>
	<ModelledSubgroup NatomsEDS="7" altcode=" " avgoccu="1.000" chain="B" ent="2" icode=" " model="1" num-H-reduce="9" owab="58.690" phi="-97.7" psi="109.3" rama="Favored" resname="VAL" resnum="122" rota="t" rscc="0.953" rsr="0.112" rsrz="-0.236" said="B" seq="120"/>
	<ModelledSubgroup NatomsEDS="6" altcode=" " avgoccu="1.000" chain="B" ent="2" icode=" " model="1" num-H-reduce="5" owab="62.550" phi="-152.9" psi="147.4" rama="Favored" resname="SER" resnum="123" rota="t" rscc="0.986" rsr="0.128" rsrz="0.101" said="B" seq="121"/>
	<ModelledSubgroup NatomsEDS="6" altcode=" " avgoccu="1.000" chain="B" ent="2" icode=" " model="1" num-H-reduce="5" owab="75.900" phi="-72.4" psi="-17.6" rama="Favored" resname="SER" resnum="124" rota="p" rscc="0.792" rsr="0.136" rsrz="0.238" said="B" seq="122"/>
	<ModelledSubgroup NatomsEDS="5" altcode=" " avgoccu="1.000" chain="B" ent="2" icode=" " model="1" num-H-reduce="5" owab="89.430" phi="-74.0" psi="-4.5" rama="Favored" resname="ALA" resnum="125" rscc="0.869" rsr="0.148" rsrz="0.593" said="B" seq="123"/>
	<ModelledSubgroup NatomsEDS="5" altcode=" " avgoccu="1.000" chain="B" ent="2" icode=" " model="1" num-H-reduce="5" owab="106.040" phi="-66.0" psi="-179.0" rama="Allowed" resname="ALA" resnum="126" rscc="0.898" rsr="0.398" rsrz="5.240" said="B" seq="124"/>
	<ModelledSubgroup NatomsEDS="6" altcode=" " avgoccu="1.000" chain="B" ent="2" icode=" " model="1" num-H-reduce="5" owab="116.850" resname="ALA" resnum="127" rscc="0.821" rsr="0.408" rsrz="5.426" said="B" seq="125"/>
	<ModelledSubgroup NatomsEDS="1" altcode=" " avgoccu="1.000" chain="B" ent="8" icode=" " model="1" owab="48.030" resname="HOH" resnum="202" rscc="0.771" rsr="0.164" said="K" seq="."/>
	<ModelledSubgroup NatomsEDS="1" altcode=" " avgoccu="1.000" chain="B" ent="8" icode=" " model="1" owab="60.480" resname="HOH" resnum="203" rscc="0.866" rsr="0.087" said="K" seq="."/>
	<ModelledSubgroup NatomsEDS="1" altcode=" " avgoccu="1.000" chain="B" ent="8" icode=" " model="1" owab="57.530" resname="HOH" resnum="204" rscc="0.959" rsr="0.291" said="K" seq="."/>
	<ModelledSubgroup NatomsEDS="1" altcode=" " avgoccu="1.000" chain="B" ent="8" icode=" " model="1" owab="52.350" resname="HOH" resnum="205" rscc="0.885" rsr="0.198" said="K" seq="."/>
	<ModelledSubgroup NatomsEDS="1" altcode=" " avgoccu="1.000" chain="B" ent="8" icode=" " model="1" owab="47.140" resname="HOH" resnum="206" rscc="0.951" rsr="0.197" said="K" seq="."/>
	<ModelledSubgroup NatomsEDS="1" altcode=" " avgoccu="1.000" chain="B" ent="8" icode=" " model="1" owab="44.200" resname="HOH" resnum="208" rscc="0.981" rsr="0.171" said="K" seq="."/>
	<ModelledSubgroup NatomsEDS="1" altcode=" " avgoccu="1.000" chain="B" ent="8" icode=" " model="1" owab="57.200" resname="HOH" resnum="209" rscc="0.819" rsr="0.395" said="K" seq="."/>
	<ModelledSubgroup NatomsEDS="1" altcode=" " avgoccu="1.000" chain="B" ent="8" icode=" " model="1" owab="51.290" resname="HOH" resnum="210" rscc="0.835" rsr="0.141" said="K" seq="."/>
	<ModelledSubgroup NatomsEDS="1" altcode=" " avgoccu="1.000" chain="B" ent="8" icode=" " model="1" owab="51.930" resname="HOH" resnum="211" rscc="0.805" rsr="0.214" said="K" seq="."/>
	<ModelledSubgroup NatomsEDS="1" altcode=" " avgoccu="1.000" chain="B" ent="8" icode=" " model="1" owab="34.250" resname="HOH" resnum="212" rscc="0.987" rsr="0.074" said="K" seq="."/>
	<ModelledSubgroup NatomsEDS="1" altcode=" " avgoccu="1.000" chain="B" ent="8" icode=" " model="1" owab="52.450" resname="HOH" resnum="215" rscc="0.874" rsr="0.187" said="K" seq="."/>
	<ModelledSubgroup NatomsEDS="1" altcode=" " avgoccu="1.000" chain="B" ent="8" icode=" " model="1" owab="61.190" resname="HOH" resnum="216" rscc="0.869" rsr="0.141" said="K" seq="."/>
	<ModelledSubgroup NatomsEDS="1" altcode=" " avgoccu="1.000" chain="B" ent="8" icode=" " model="1" owab="61.550" resname="HOH" resnum="219" rscc="0.638" rsr="0.245" said="K" seq="."/>
	<ModelledSubgroup NatomsEDS="1" altcode=" " avgoccu="1.000" chain="B" ent="8" icode=" " model="1" owab="56.430" resname="HOH" resnum="220" rscc="0.646" rsr="0.186" said="K" seq="."/>
	<ModelledSubgroup NatomsEDS="1" altcode=" " avgoccu="1.000" chain="B" ent="8" icode=" " model="1" owab="69.540" resname="HOH" resnum="221" rscc="0.534" rsr="0.172" said="K" seq="."/>
	<ModelledSubgroup NatomsEDS="1" altcode=" " avgoccu="1.000" chain="B" ent="8" icode=" " model="1" owab="60.110" resname="HOH" resnum="222" rscc="0.581" rsr="0.168" said="K" seq="."/>
	<ModelledSubgroup NatomsEDS="1" altcode=" " avgoccu="1.000" chain="B" ent="8" icode=" " model="1" owab="48.700" resname="HOH" resnum="223" rscc="0.854" rsr="0.097" said="K" seq="."/>
	<ModelledEntityInstance absolute_RSRZ_percentile="14.01" absolute_rama_percentile="43.00" absolute_sidechain_percentile="28.04" angles_rmsz="0.89" bonds_rmsz="0.88" chain="A" ent="1" model="1" num_angles_rmsz="3320" num_bonds_rmsz="2439" relative_RSRZ_percentile="18.30" relative_rama_percentile="42.60" relative_sidechain_percentile="26.03" said="A"/>
	<ModelledEntityInstance absolute_RSRZ_percentile="44.89" absolute_rama_percentile="100.00" absolute_sidechain_percentile="25.46" angles_rmsz="0.91" bonds_rmsz="0.90" chain="B" ent="2" model="1" num_angles_rmsz="1277" num_bonds_rmsz="940" relative_RSRZ_percentile="52.19" relative_rama_percentile="100.00" relative_sidechain_percentile="22.91" said="B"/>
	<programs>
		<program name="validation-pipeline" properties="chemicalshiftsInputFilename,reflectionsInputFilename,PDB-resolution,PDB-Rfree,pdbid,PDB-R,percentilebins,PDB-resolution-low,coordinatesInputFilename,attemptedValidationSteps,XMLcreationDate" version="2.9"/>
		<program name="dcc" properties="DCC_R,DCC_refinement_program,B_factor_type,DCC_Rfree" version="2.26  (2020-01-20)"/>
		<program name="buster-report" properties="ligands-for-buster-report" version="1.1.7 (2018)"/>
		<program name="xtriage" properties="xtriage_input_columns,numMillerIndices,DataAnisotropy,TransNCS,centric_outliers,TwinL,acentric_outliers,WilsonBestimate,TwinL2,IoverSigma,WilsonBaniso" version="1.13"/>
		<program name="eds" properties="rscc,owab,EDS_R,avgoccu,babinet_k,CCP4version,babinet_b,num-free-reflections,relative_RSRZ_percentile,rsrz,DataCompleteness,percent-RSRZ-outliers,bulk_solvent_b,RefmacVersion,bulk_solvent_k,percent-free-reflections,EDS_resolution,Fo_Fc_correlation,rsr,NatomsEDS,EDS_resolution_low,absolute_RSRZ_percentile" version="2.9"/>
		<program name="percentiles" properties="numPDBids-absolute-percentile-percent-rota-outliers,high-resol-relative-percentile-percent-rota-outliers,absolute-percentile-percent-RSRZ-outliers,relative-percentile-percent-rama-outliers,absolute-percentile-percent-rama-outliers,absolute-percentile-clashscore,absolute-percentile-percent-rota-outliers,low-resol-relative-percentile-percent-rama-outliers,high-resol-relative-percentile-percent-rama-outliers,numPDBids-relative-percentile-percent-RSRZ-outliers,numPDBids-relative-percentile-DCC_Rfree,absolute-percentile-DCC_Rfree,relative-percentile-DCC_Rfree,relative-percentile-percent-RSRZ-outliers,low-resol-relative-percentile-percent-RSRZ-outliers,numPDBids-relative-percentile-percent-rama-outliers,numPDBids-relative-percentile-clashscore,high-resol-relative-percentile-clashscore,numPDBids-absolute-percentile-percent-RSRZ-outliers,low-resol-relative-percentile-clashscore,numPDBids-relative-percentile-percent-rota-outliers,relative-percentile-clashscore,low-resol-relative-percentile-percent-rota-outliers,numPDBids-absolute-percentile-clashscore,numPDBids-absolute-percentile-percent-rama-outliers,low-resol-relative-percentile-DCC_Rfree,high-resol-relative-percentile-percent-RSRZ-outliers,numPDBids-absolute-percentile-DCC_Rfree,relative-percentile-percent-rota-outliers,high-resol-relative-percentile-DCC_Rfree" version="20171227.v01 (using entries in the PDB archive December 27th 2017)"/>
		<program name="molprobity" properties="relative_rama_percentile,clash,absolute_sidechain_percentile,angles_rmsz,absolute_rama_percentile,phi,psi,num-H-reduce,cis_peptide,relative_sidechain_percentile,clashscore,bonds_rmsz,percent-rama-outliers,percent-rota-outliers,flippable-sidechain,bond-outlier,angle-outlier,num_bonds_rmsz,RestypesNotcheckedForBondAngleGeometry,rota,num_angles_rmsz,rama" version="4.02b-467"/>
		<program name="mogul" properties="mogul_rmsz_numangles,mogul_angles_rmsz,mogul-torsion-outlier,mogul-angle-outlier,mogul-bond-outlier,mogul_bonds_rmsz,mogul-ring-outlier,mogul_rmsz_numbonds" version="1.8.0 (224370), CSD as540be (2019)"/>
	</programs>
</wwPDB-validation-information>
```
